## Supplementary material for "Proteomic Sensors for Quantitative, Multiplexed and Spatial Monitoring of Kinase Signaling": Skyline document with settings for ProKAS experiments: ProKAS_Example.skyl

```
<?xml version="1.0" encoding="utf-8"?>
<audit_log_root format_version="23.1">
  <document_hash>Yq1DdYd9W/LcsI0TMdUWLf4j7Ec=</document_hash>
  <root_hash>OdQebVigYKNituekLbz3JGWtXpI=</root_hash>
  <audit_log>
    <audit_log_entry skyline_version="23.1.0.455-599e74ad2 (64-Bit)" time_stamp="2024-12-13T12:44:22-05:00" user="WILLCOMSTOC186C\will">
      <undo_redo>
        <type>changed_from_to</type>
        <name>{0:SrmSettings_PeptideSettings}{2:PropertySeparator}{0:PeptideSettings_BackgroundProteome}</name>
        <name>"Human_plus_Trypsin"</name>
        <name>"None"</name>
        <en_expanded>Peptide Settings &gt; Background proteome changed from "Human_plus_Trypsin" to "None"</en_expanded>
      </undo_redo>
      <summary>
        <type>changed_from_to</type>
        <name>{0:Settings}{2:PropertySeparator}{0:SrmSettings_PeptideSettings}{2:PropertySeparator}{0:PeptideSettings_BackgroundProteome}</name>
        <name>"Human_plus_Trypsin"</name>
        <name>"None"</name>
        <en_expanded>Settings &gt; Peptide Settings &gt; Background proteome changed from "Human_plus_Trypsin" to "None"</en_expanded>
      </summary>
      <all_info>
        <type>changed_from_to</type>
        <name>{0:Settings}{2:PropertySeparator}{0:SrmSettings_PeptideSettings}{2:PropertySeparator}{0:PeptideSettings_BackgroundProteome}</name>
        <name>"Human_plus_Trypsin"</name>
        <name>"None"</name>
        <en_expanded>Settings &gt; Peptide Settings &gt; Background proteome changed from "Human_plus_Trypsin" to "None"</en_expanded>
      </all_info>
      <hash>+/Tpel4Dv5pmJUy3wciP5LreKQ4=</hash>
    </audit_log_entry>
    <audit_log_entry skyline_version="23.1.0.455-599e74ad2 (64-Bit)" time_stamp="2024-12-05T14:22:23-05:00" user="WILLCOMSTOC186C\will">
      <undo_redo>
        <type>removed_from</type>
        <name>{0:SrmSettings_PeptideSettings}{2:TabSeparator}{0:PeptideSettings_Libraries}{2:PropertySeparator}{0:PeptideLibraries_LibrarySpecs}</name>
        <name>"CKS6"</name>
        <en_expanded>Peptide Settings -- Library &gt; Libraries : "CKS6" was removed</en_expanded>
      </undo_redo>
      <summary>
        <type>removed_from</type>
        <name>{0:Settings}{2:PropertySeparator}{0:SrmSettings_PeptideSettings}{2:TabSeparator}{0:PeptideSettings_Libraries}{2:PropertySeparator}{0:PeptideLibraries_LibrarySpecs}</name>
        <name>"CKS6"</name>
        <en_expanded>Settings &gt; Peptide Settings -- Library &gt; Libraries : "CKS6" was removed</en_expanded>
      </summary>
      <all_info>
        <type>removed_all</type>
        <name>{0:Settings}{2:PropertySeparator}{0:SrmSettings_PeptideSettings}{2:TabSeparator}{0:PeptideSettings_Libraries}{2:PropertySeparator}{0:PeptideLibraries_LibrarySpecs}</name>
        <en_expanded>Settings &gt; Peptide Settings -- Library &gt; Libraries: removed all</en_expanded>
      </all_info>
      <hash>nWQ9lNRyQJKmGTdcOVZE2GzEo3A=</hash>
    </audit_log_entry>
    <audit_log_entry skyline_version="23.1.0.455-599e74ad2 (64-Bit)" time_stamp="2024-12-05T14:22:13-05:00" user="WILLCOMSTOC186C\will">
      <undo_redo>
        <type>deleted_targets</type>
        <name>6</name>
        <en_expanded>Deleted 6 targets</en_expanded>
      </undo_redo>
      <summary>
        <type>deleted_targets</type>
        <name>6</name>
        <en_expanded>Deleted 6 targets</en_expanded>
      </summary>
      <all_info>
        <type>removed_all</type>
        <name>{0:Targets}</name>
        <en_expanded>Targets: removed all</en_expanded>
      </all_info>
      <hash>8EZ7SXiitj9JYFALuV/r9EyNzpU=</hash>
    </audit_log_entry>
    <audit_log_entry skyline_version="23.1.0.455-599e74ad2 (64-Bit)" time_stamp="2024-12-05T14:22:02-05:00" user="WILLCOMSTOC186C\will">
      <undo_redo>
        <type>managed_results</type>
        <en_expanded>Managed results</en_expanded>
      </undo_redo>
      <summary>
        <type>managed_results</type>
        <en_expanded>Managed results</en_expanded>
      </summary>
      <all_info>
        <type>removed_all_replicates</type>
        <en_expanded>Removed all replicates</en_expanded>
      </all_info>
      <hash>JMBGCzQELB2oCkbx9lu1pBWRe5M=</hash>
    </audit_log_entry>
    <audit_log_entry skyline_version="23.1.0.455-599e74ad2 (64-Bit)" time_stamp="2024-12-03T09:04:20-05:00" user="WILLCOMSTOC186C\will">
      <undo_redo>
        <type>managed_results</type>
        <en_expanded>Managed results</en_expanded>
      </undo_redo>
      <summary>
        <type>managed_results</type>
        <en_expanded>Managed results</en_expanded>
      </summary>
      <all_info>
        <type>renamed_replicate</type>
        <name>1uMGEM_1hr_R1</name>
        <name>1uMGEM1hr_R1</name>
        <en_expanded>Renamed replicate 1uMGEM_1hr_R1 to 1uMGEM1hr_R1</en_expanded>
      </all_info>
      <all_info>
        <type>renamed_replicate</type>
        <name>1uMGEM_4hr_R1</name>
        <name>1uMGEM4hr_R1</name>
        <en_expanded>Renamed replicate 1uMGEM_4hr_R1 to 1uMGEM4hr_R1</en_expanded>
      </all_info>
      <all_info>
        <type>renamed_replicate</type>
        <name>1uMGEM_4hr_R2</name>
        <name>1uMGEM4hr_R2</name>
        <en_expanded>Renamed replicate 1uMGEM_4hr_R2 to 1uMGEM4hr_R2</en_expanded>
      </all_info>
      <all_info>
        <type>renamed_replicate</type>
        <name>1uMGEM_24hr_R1</name>
        <name>1uMGEM24hr_R1</name>
        <en_expanded>Renamed replicate 1uMGEM_24hr_R1 to 1uMGEM24hr_R1</en_expanded>
      </all_info>
      <all_info>
        <type>renamed_replicate</type>
        <name>1uMGEM_24hr_R2</name>
        <name>1uMGEM24hr_R2</name>
        <en_expanded>Renamed replicate 1uMGEM_24hr_R2 to 1uMGEM24hr_R2</en_expanded>
      </all_info>
      <all_info>
        <type>renamed_replicate</type>
        <name>10uMGEM_1hr_R1</name>
        <name>10uMGEM1hr_R1</name>
        <en_expanded>Renamed replicate 10uMGEM_1hr_R1 to 10uMGEM1hr_R1</en_expanded>
      </all_info>
      <all_info>
        <type>renamed_replicate</type>
        <name>10uMGEM_4hr_R1</name>
        <name>10uMGEM4hr_R1</name>
        <en_expanded>Renamed replicate 10uMGEM_4hr_R1 to 10uMGEM4hr_R1</en_expanded>
      </all_info>
      <all_info>
        <type>renamed_replicate</type>
        <name>10uMGEM_4hr_R2</name>
        <name>10uMGEM4hr_R2</name>
        <en_expanded>Renamed replicate 10uMGEM_4hr_R2 to 10uMGEM4hr_R2</en_expanded>
      </all_info>
      <all_info>
        <type>renamed_replicate</type>
        <name>10uMGEM_24hr_R1</name>
        <name>10uMGEM24hr_R1</name>
        <en_expanded>Renamed replicate 10uMGEM_24hr_R1 to 10uMGEM24hr_R1</en_expanded>
      </all_info>
      <all_info>
        <type>renamed_replicate</type>
        <name>10uMGEM_24hr_R2</name>
        <name>10uMGEM24hr_R2</name>
        <en_expanded>Renamed replicate 10uMGEM_24hr_R2 to 10uMGEM24hr_R2</en_expanded>
      </all_info>
      <hash>VL4cCcZsg/1cC9hnr48jmZV54tQ=</hash>
    </audit_log_entry>
    <audit_log_entry skyline_version="23.1.0.455-599e74ad2 (64-Bit)" time_stamp="2024-12-03T08:57:18-05:00" user="WILLCOMSTOC186C\will">
      <extra_info>{0:ImportResultsSettings_FileNames} = 
[
    "{4:C:\Skyline Projects\241203_YR_GEM_24h\241202_YR_SELIKS_1uMGEM_1hr_R1_25pct_PRM.mzXML}",
    "{4:C:\Skyline Projects\241203_YR_GEM_24h\241202_YR_SELIKS_1uMGEM_4hr_R1_25pct_PRM.mzXML}",
    "{4:C:\Skyline Projects\241203_YR_GEM_24h\241202_YR_SELIKS_1uMGEM_4hr_R2_25pct_PRM.mzXML}",
    "{4:C:\Skyline Projects\241203_YR_GEM_24h\241202_YR_SELIKS_1uMGEM_24hr_R1_25pct_PRM.mzXML}",
    "{4:C:\Skyline Projects\241203_YR_GEM_24h\241202_YR_SELIKS_1uMGEM_24hr_R2_25pct_PRM.mzXML}",
    "{4:C:\Skyline Projects\241203_YR_GEM_24h\241202_YR_SELIKS_10uMGEM_1hr_R1_25pct_PRM.mzXML}",
    "{4:C:\Skyline Projects\241203_YR_GEM_24h\241202_YR_SELIKS_10uMGEM_4hr_R1_25pct_PRM.mzXML}",
    "{4:C:\Skyline Projects\241203_YR_GEM_24h\241202_YR_SELIKS_10uMGEM_4hr_R2_25pct_PRM.mzXML}",
    "{4:C:\Skyline Projects\241203_YR_GEM_24h\241202_YR_SELIKS_10uMGEM_24hr_R1_25pct_PRM.mzXML}",
    "{4:C:\Skyline Projects\241203_YR_GEM_24h\241202_YR_SELIKS_10uMGEM_24hr_R2_25pct_PRM.mzXML}",
    "{4:C:\Skyline Projects\241203_YR_GEM_24h\241202_YR_SELIKS_UT_R1_25pct_PRM.mzXML}",
    "{4:C:\Skyline Projects\241203_YR_GEM_24h\241202_YR_SELIKS_UT_R2_25pct_PRM.mzXML}"
],
{0:ImportResultsSettings_SingleInjectionReplicates} = {3:True},
{0:ImportResultsSettings_FileImportOption} = "{6:ImportResultsSimultaneousFileOptions_many}",
{0:ImportResultsSettings_Prefix} = "241202_YR_SELIKS_",
{0:ImportResultsSettings_Suffix} = "_25pct_PRM"</extra_info>
      <undo_redo>
        <type>imported_results</type>
        <name>12</name>
        <en_expanded>Imported results from 12 files</en_expanded>
      </undo_redo>
      <summary>
        <type>imported_results</type>
        <name>12</name>
        <en_expanded>Imported results from 12 files</en_expanded>
      </summary>
      <all_info>
        <type>contains</type>
        <name>{0:ImportResultsSettings}{2:PropertySeparator}{0:ImportResultsSettings_FileNames}</name>
        <name>"{4:C:\Skyline Projects\241203_YR_GEM_24h\241202_YR_SELIKS_1uMGEM_1hr_R1_25pct_PRM.mzXML}"</name>
        <en_expanded>Import results settings &gt; File names : contains "C:\Skyline Projects\241203_YR_GEM_24h\241202_YR_SELIKS_1uMGEM_1hr_R1_25pct_PRM.mzXML"</en_expanded>
      </all_info>
      <all_info>
        <type>contains</type>
        <name>{0:ImportResultsSettings}{2:PropertySeparator}{0:ImportResultsSettings_FileNames}</name>
        <name>"{4:C:\Skyline Projects\241203_YR_GEM_24h\241202_YR_SELIKS_1uMGEM_4hr_R1_25pct_PRM.mzXML}"</name>
        <en_expanded>Import results settings &gt; File names : contains "C:\Skyline Projects\241203_YR_GEM_24h\241202_YR_SELIKS_1uMGEM_4hr_R1_25pct_PRM.mzXML"</en_expanded>
      </all_info>
      <all_info>
        <type>contains</type>
        <name>{0:ImportResultsSettings}{2:PropertySeparator}{0:ImportResultsSettings_FileNames}</name>
        <name>"{4:C:\Skyline Projects\241203_YR_GEM_24h\241202_YR_SELIKS_1uMGEM_4hr_R2_25pct_PRM.mzXML}"</name>
        <en_expanded>Import results settings &gt; File names : contains "C:\Skyline Projects\241203_YR_GEM_24h\241202_YR_SELIKS_1uMGEM_4hr_R2_25pct_PRM.mzXML"</en_expanded>
      </all_info>
      <all_info>
        <type>contains</type>
        <name>{0:ImportResultsSettings}{2:PropertySeparator}{0:ImportResultsSettings_FileNames}</name>
        <name>"{4:C:\Skyline Projects\241203_YR_GEM_24h\241202_YR_SELIKS_1uMGEM_24hr_R1_25pct_PRM.mzXML}"</name>
        <en_expanded>Import results settings &gt; File names : contains "C:\Skyline Projects\241203_YR_GEM_24h\241202_YR_SELIKS_1uMGEM_24hr_R1_25pct_PRM.mzXML"</en_expanded>
      </all_info>
      <all_info>
        <type>contains</type>
        <name>{0:ImportResultsSettings}{2:PropertySeparator}{0:ImportResultsSettings_FileNames}</name>
        <name>"{4:C:\Skyline Projects\241203_YR_GEM_24h\241202_YR_SELIKS_1uMGEM_24hr_R2_25pct_PRM.mzXML}"</name>
        <en_expanded>Import results settings &gt; File names : contains "C:\Skyline Projects\241203_YR_GEM_24h\241202_YR_SELIKS_1uMGEM_24hr_R2_25pct_PRM.mzXML"</en_expanded>
      </all_info>
      <all_info>
        <type>contains</type>
        <name>{0:ImportResultsSettings}{2:PropertySeparator}{0:ImportResultsSettings_FileNames}</name>
        <name>"{4:C:\Skyline Projects\241203_YR_GEM_24h\241202_YR_SELIKS_10uMGEM_1hr_R1_25pct_PRM.mzXML}"</name>
        <en_expanded>Import results settings &gt; File names : contains "C:\Skyline Projects\241203_YR_GEM_24h\241202_YR_SELIKS_10uMGEM_1hr_R1_25pct_PRM.mzXML"</en_expanded>
      </all_info>
      <all_info>
        <type>contains</type>
        <name>{0:ImportResultsSettings}{2:PropertySeparator}{0:ImportResultsSettings_FileNames}</name>
        <name>"{4:C:\Skyline Projects\241203_YR_GEM_24h\241202_YR_SELIKS_10uMGEM_4hr_R1_25pct_PRM.mzXML}"</name>
        <en_expanded>Import results settings &gt; File names : contains "C:\Skyline Projects\241203_YR_GEM_24h\241202_YR_SELIKS_10uMGEM_4hr_R1_25pct_PRM.mzXML"</en_expanded>
      </all_info>
      <all_info>
        <type>contains</type>
        <name>{0:ImportResultsSettings}{2:PropertySeparator}{0:ImportResultsSettings_FileNames}</name>
        <name>"{4:C:\Skyline Projects\241203_YR_GEM_24h\241202_YR_SELIKS_10uMGEM_4hr_R2_25pct_PRM.mzXML}"</name>
        <en_expanded>Import results settings &gt; File names : contains "C:\Skyline Projects\241203_YR_GEM_24h\241202_YR_SELIKS_10uMGEM_4hr_R2_25pct_PRM.mzXML"</en_expanded>
      </all_info>
      <all_info>
        <type>contains</type>
        <name>{0:ImportResultsSettings}{2:PropertySeparator}{0:ImportResultsSettings_FileNames}</name>
        <name>"{4:C:\Skyline Projects\241203_YR_GEM_24h\241202_YR_SELIKS_10uMGEM_24hr_R1_25pct_PRM.mzXML}"</name>
        <en_expanded>Import results settings &gt; File names : contains "C:\Skyline Projects\241203_YR_GEM_24h\241202_YR_SELIKS_10uMGEM_24hr_R1_25pct_PRM.mzXML"</en_expanded>
      </all_info>
      <all_info>
        <type>contains</type>
        <name>{0:ImportResultsSettings}{2:PropertySeparator}{0:ImportResultsSettings_FileNames}</name>
        <name>"{4:C:\Skyline Projects\241203_YR_GEM_24h\241202_YR_SELIKS_10uMGEM_24hr_R2_25pct_PRM.mzXML}"</name>
        <en_expanded>Import results settings &gt; File names : contains "C:\Skyline Projects\241203_YR_GEM_24h\241202_YR_SELIKS_10uMGEM_24hr_R2_25pct_PRM.mzXML"</en_expanded>
      </all_info>
      <all_info>
        <type>contains</type>
        <name>{0:ImportResultsSettings}{2:PropertySeparator}{0:ImportResultsSettings_FileNames}</name>
        <name>"{4:C:\Skyline Projects\241203_YR_GEM_24h\241202_YR_SELIKS_UT_R1_25pct_PRM.mzXML}"</name>
        <en_expanded>Import results settings &gt; File names : contains "C:\Skyline Projects\241203_YR_GEM_24h\241202_YR_SELIKS_UT_R1_25pct_PRM.mzXML"</en_expanded>
      </all_info>
      <all_info>
        <type>contains</type>
        <name>{0:ImportResultsSettings}{2:PropertySeparator}{0:ImportResultsSettings_FileNames}</name>
        <name>"{4:C:\Skyline Projects\241203_YR_GEM_24h\241202_YR_SELIKS_UT_R2_25pct_PRM.mzXML}"</name>
        <en_expanded>Import results settings &gt; File names : contains "C:\Skyline Projects\241203_YR_GEM_24h\241202_YR_SELIKS_UT_R2_25pct_PRM.mzXML"</en_expanded>
      </all_info>
      <all_info>
        <type>is_</type>
        <name>{0:ImportResultsSettings}{2:PropertySeparator}{0:ImportResultsSettings_SingleInjectionReplicates}</name>
        <name>{3:True}</name>
        <en_expanded>Import results settings &gt; Add single-injection replicates in files is True</en_expanded>
      </all_info>
      <all_info>
        <type>is_</type>
        <name>{0:ImportResultsSettings}{2:PropertySeparator}{0:ImportResultsSettings_FileImportOption}</name>
        <name>"{6:ImportResultsSimultaneousFileOptions_many}"</name>
        <en_expanded>Import results settings &gt; Files to import simultaneously is "Many"</en_expanded>
      </all_info>
      <all_info>
        <type>is_</type>
        <name>{0:ImportResultsSettings}{2:PropertySeparator}{0:ImportResultsSettings_Prefix}</name>
        <name>"241202_YR_SELIKS_"</name>
        <en_expanded>Import results settings &gt; Removed prefix is "241202_YR_SELIKS_"</en_expanded>
      </all_info>
      <all_info>
        <type>is_</type>
        <name>{0:ImportResultsSettings}{2:PropertySeparator}{0:ImportResultsSettings_Suffix}</name>
        <name>"_25pct_PRM"</name>
        <en_expanded>Import results settings &gt; Removed suffix is "_25pct_PRM"</en_expanded>
      </all_info>
      <en_extra_info>File names = 
[
    "C:\Skyline Projects\241203_YR_GEM_24h\241202_YR_SELIKS_1uMGEM_1hr_R1_25pct_PRM.mzXML",
    "C:\Skyline Projects\241203_YR_GEM_24h\241202_YR_SELIKS_1uMGEM_4hr_R1_25pct_PRM.mzXML",
    "C:\Skyline Projects\241203_YR_GEM_24h\241202_YR_SELIKS_1uMGEM_4hr_R2_25pct_PRM.mzXML",
    "C:\Skyline Projects\241203_YR_GEM_24h\241202_YR_SELIKS_1uMGEM_24hr_R1_25pct_PRM.mzXML",
    "C:\Skyline Projects\241203_YR_GEM_24h\241202_YR_SELIKS_1uMGEM_24hr_R2_25pct_PRM.mzXML",
    "C:\Skyline Projects\241203_YR_GEM_24h\241202_YR_SELIKS_10uMGEM_1hr_R1_25pct_PRM.mzXML",
    "C:\Skyline Projects\241203_YR_GEM_24h\241202_YR_SELIKS_10uMGEM_4hr_R1_25pct_PRM.mzXML",
    "C:\Skyline Projects\241203_YR_GEM_24h\241202_YR_SELIKS_10uMGEM_4hr_R2_25pct_PRM.mzXML",
    "C:\Skyline Projects\241203_YR_GEM_24h\241202_YR_SELIKS_10uMGEM_24hr_R1_25pct_PRM.mzXML",
    "C:\Skyline Projects\241203_YR_GEM_24h\241202_YR_SELIKS_10uMGEM_24hr_R2_25pct_PRM.mzXML",
    "C:\Skyline Projects\241203_YR_GEM_24h\241202_YR_SELIKS_UT_R1_25pct_PRM.mzXML",
    "C:\Skyline Projects\241203_YR_GEM_24h\241202_YR_SELIKS_UT_R2_25pct_PRM.mzXML"
],
Add single-injection replicates in files = True,
Files to import simultaneously = "Many",
Removed prefix = "241202_YR_SELIKS_",
Removed suffix = "_25pct_PRM"</en_extra_info>
      <hash>dvDYG+bovK19II2Lfz6yvFNB0pI=</hash>
    </audit_log_entry>
    <audit_log_entry skyline_version="23.1.0.455-599e74ad2 (64-Bit)" time_stamp="2024-12-03T08:57:11-05:00" user="WILLCOMSTOC186C\will">
      <undo_redo>
        <type>managed_results</type>
        <en_expanded>Managed results</en_expanded>
      </undo_redo>
      <summary>
        <type>managed_results</type>
        <en_expanded>Managed results</en_expanded>
      </summary>
      <all_info>
        <type>removed_all_replicates</type>
        <en_expanded>Removed all replicates</en_expanded>
      </all_info>
      <hash>YeGjkDyAuljX/AzngpuOqB2Brfc=</hash>
    </audit_log_entry>
    <audit_log_entry skyline_version="23.1.0.455-599e74ad2 (64-Bit)" time_stamp="2024-12-03T08:43:25-05:00" user="WILLCOMSTOC186C\will">
      <undo_redo>
        <type>changed_peak_start_all</type>
        <name>GAG_53BP1{2:PropertySeparator}-.GAGVEQDSSQPSLPLVR.- [1, 17]{2:PropertySeparator}870.4498++</name>
        <name>UT_R3</name>
        <name>25.12</name>
        <name>25.07</name>
        <en_expanded>Changed start time of all peaks of GAG_53BP1 &gt; -.GAGVEQDSSQPSLPLVR.- [1, 17] &gt; 870.4498++ in "UT_R3" from 25.12 to 25.07</en_expanded>
      </undo_redo>
      <summary>
        <type>changed_peak_start_all</type>
        <name>GAG_53BP1{2:PropertySeparator}-.GAGVEQDSSQPSLPLVR.- [1, 17]{2:PropertySeparator}870.4498++</name>
        <name>UT_R3</name>
        <name>25.12</name>
        <name>25.07</name>
        <en_expanded>Changed start time of all peaks of GAG_53BP1 &gt; -.GAGVEQDSSQPSLPLVR.- [1, 17] &gt; 870.4498++ in "UT_R3" from 25.12 to 25.07</en_expanded>
      </summary>
      <hash>dwuHfTzFucldRdk1PNUA7yhUbac=</hash>
    </audit_log_entry>
    <audit_log_entry skyline_version="23.1.0.455-599e74ad2 (64-Bit)" time_stamp="2024-12-03T08:43:14-05:00" user="WILLCOMSTOC186C\will">
      <undo_redo>
        <type>changed_peak_start_all</type>
        <name>GAG_53BP1{2:PropertySeparator}-.GAGVEQDSSQPSLPLVR.- [1, 17]{2:PropertySeparator}870.4498++</name>
        <name>CPT_R1</name>
        <name>25.04</name>
        <name>25.10</name>
        <en_expanded>Changed start time of all peaks of GAG_53BP1 &gt; -.GAGVEQDSSQPSLPLVR.- [1, 17] &gt; 870.4498++ in "CPT_R1" from 25.04 to 25.10</en_expanded>
      </undo_redo>
      <summary>
        <type>changed_peak_start_all</type>
        <name>GAG_53BP1{2:PropertySeparator}-.GAGVEQDSSQPSLPLVR.- [1, 17]{2:PropertySeparator}870.4498++</name>
        <name>CPT_R1</name>
        <name>25.04</name>
        <name>25.10</name>
        <en_expanded>Changed start time of all peaks of GAG_53BP1 &gt; -.GAGVEQDSSQPSLPLVR.- [1, 17] &gt; 870.4498++ in "CPT_R1" from 25.04 to 25.10</en_expanded>
      </summary>
      <hash>O6IoGETuxqHGCpSIm3hZTGn5+kk=</hash>
    </audit_log_entry>
    <audit_log_entry skyline_version="23.1.0.455-599e74ad2 (64-Bit)" time_stamp="2024-12-03T08:42:55-05:00" user="WILLCOMSTOC186C\will">
      <undo_redo>
        <type>changed_peak_start_all</type>
        <name>GAG_53BP1{2:PropertySeparator}-.GAGVEQDSSQPSLPLVR.- [1, 17]{2:PropertySeparator}910.4329++</name>
        <name>ATMi_R2</name>
        <name>25.45</name>
        <name>25.51</name>
        <en_expanded>Changed start time of all peaks of GAG_53BP1 &gt; -.GAGVEQDSSQPSLPLVR.- [1, 17] &gt; 910.4329++ in "ATMi_R2" from 25.45 to 25.51</en_expanded>
      </undo_redo>
      <summary>
        <type>changed_peak_start_all</type>
        <name>GAG_53BP1{2:PropertySeparator}-.GAGVEQDSSQPSLPLVR.- [1, 17]{2:PropertySeparator}910.4329++</name>
        <name>ATMi_R2</name>
        <name>25.45</name>
        <name>25.51</name>
        <en_expanded>Changed start time of all peaks of GAG_53BP1 &gt; -.GAGVEQDSSQPSLPLVR.- [1, 17] &gt; 910.4329++ in "ATMi_R2" from 25.45 to 25.51</en_expanded>
      </summary>
      <hash>2vGuF8/GLKWKFgjt4j4h+w6xrcQ=</hash>
    </audit_log_entry>
    <audit_log_entry skyline_version="23.1.0.455-599e74ad2 (64-Bit)" time_stamp="2024-12-03T08:42:47-05:00" user="WILLCOMSTOC186C\will">
      <undo_redo>
        <type>changed_peak_start_all</type>
        <name>GAG_53BP1{2:PropertySeparator}-.GAGVEQDSSQPSLPLVR.- [1, 17]{2:PropertySeparator}910.4329++</name>
        <name>CPT_R1</name>
        <name>25.49</name>
        <name>25.42</name>
        <en_expanded>Changed start time of all peaks of GAG_53BP1 &gt; -.GAGVEQDSSQPSLPLVR.- [1, 17] &gt; 910.4329++ in "CPT_R1" from 25.49 to 25.42</en_expanded>
      </undo_redo>
      <summary>
        <type>changed_peak_start_all</type>
        <name>GAG_53BP1{2:PropertySeparator}-.GAGVEQDSSQPSLPLVR.- [1, 17]{2:PropertySeparator}910.4329++</name>
        <name>CPT_R1</name>
        <name>25.49</name>
        <name>25.42</name>
        <en_expanded>Changed start time of all peaks of GAG_53BP1 &gt; -.GAGVEQDSSQPSLPLVR.- [1, 17] &gt; 910.4329++ in "CPT_R1" from 25.49 to 25.42</en_expanded>
      </summary>
      <hash>xpPtEU8iKlEyaCJ9HSAosZBxCVo=</hash>
    </audit_log_entry>
    <audit_log_entry skyline_version="23.1.0.455-599e74ad2 (64-Bit)" time_stamp="2024-12-03T08:42:44-05:00" user="WILLCOMSTOC186C\will">
      <undo_redo>
        <type>changed_peak_start_all</type>
        <name>GAG_53BP1{2:PropertySeparator}-.GAGVEQDSSQPSLPLVR.- [1, 17]{2:PropertySeparator}910.4329++</name>
        <name>CPT_R3</name>
        <name>25.52</name>
        <name>25.47</name>
        <en_expanded>Changed start time of all peaks of GAG_53BP1 &gt; -.GAGVEQDSSQPSLPLVR.- [1, 17] &gt; 910.4329++ in "CPT_R3" from 25.52 to 25.47</en_expanded>
      </undo_redo>
      <summary>
        <type>changed_peak_start_all</type>
        <name>GAG_53BP1{2:PropertySeparator}-.GAGVEQDSSQPSLPLVR.- [1, 17]{2:PropertySeparator}910.4329++</name>
        <name>CPT_R3</name>
        <name>25.52</name>
        <name>25.47</name>
        <en_expanded>Changed start time of all peaks of GAG_53BP1 &gt; -.GAGVEQDSSQPSLPLVR.- [1, 17] &gt; 910.4329++ in "CPT_R3" from 25.52 to 25.47</en_expanded>
      </summary>
      <hash>9tDj+vAUrCBSlQH7vEcOoYujWtU=</hash>
    </audit_log_entry>
    <audit_log_entry skyline_version="23.1.0.455-599e74ad2 (64-Bit)" time_stamp="2024-12-03T08:42:34-05:00" user="WILLCOMSTOC186C\will">
      <undo_redo>
        <type>changed_peak_start_all</type>
        <name>GAG_53BP1{2:PropertySeparator}-.GAGVEQDSSQPSLPLVR.- [1, 17]{2:PropertySeparator}910.4329++</name>
        <name>CPTATMi_R3</name>
        <name>25.45</name>
        <name>25.51</name>
        <en_expanded>Changed start time of all peaks of GAG_53BP1 &gt; -.GAGVEQDSSQPSLPLVR.- [1, 17] &gt; 910.4329++ in "CPTATMi_R3" from 25.45 to 25.51</en_expanded>
      </undo_redo>
      <summary>
        <type>changed_peak_start_all</type>
        <name>GAG_53BP1{2:PropertySeparator}-.GAGVEQDSSQPSLPLVR.- [1, 17]{2:PropertySeparator}910.4329++</name>
        <name>CPTATMi_R3</name>
        <name>25.45</name>
        <name>25.51</name>
        <en_expanded>Changed start time of all peaks of GAG_53BP1 &gt; -.GAGVEQDSSQPSLPLVR.- [1, 17] &gt; 910.4329++ in "CPTATMi_R3" from 25.45 to 25.51</en_expanded>
      </summary>
      <hash>ccqHL2lXuBVPDxiE2gizkvHaT+w=</hash>
    </audit_log_entry>
    <audit_log_entry skyline_version="23.1.0.455-599e74ad2 (64-Bit)" time_stamp="2024-12-03T08:42:27-05:00" user="WILLCOMSTOC186C\will">
      <undo_redo>
        <type>changed_peak_start_all</type>
        <name>GAG_53BP1{2:PropertySeparator}-.GAGVEQDSSQPSLPLVR.- [1, 17]{2:PropertySeparator}910.4329++</name>
        <name>UT_R2</name>
        <name>25.43</name>
        <name>25.50</name>
        <en_expanded>Changed start time of all peaks of GAG_53BP1 &gt; -.GAGVEQDSSQPSLPLVR.- [1, 17] &gt; 910.4329++ in "UT_R2" from 25.43 to 25.50</en_expanded>
      </undo_redo>
      <summary>
        <type>changed_peak_start_all</type>
        <name>GAG_53BP1{2:PropertySeparator}-.GAGVEQDSSQPSLPLVR.- [1, 17]{2:PropertySeparator}910.4329++</name>
        <name>UT_R2</name>
        <name>25.43</name>
        <name>25.50</name>
        <en_expanded>Changed start time of all peaks of GAG_53BP1 &gt; -.GAGVEQDSSQPSLPLVR.- [1, 17] &gt; 910.4329++ in "UT_R2" from 25.43 to 25.50</en_expanded>
      </summary>
      <hash>G/+TiixXLa7UbcfLLiYs2PhUHqw=</hash>
    </audit_log_entry>
    <audit_log_entry skyline_version="23.1.0.455-599e74ad2 (64-Bit)" time_stamp="2024-12-03T08:41:11-05:00" user="WILLCOMSTOC186C\will">
      <extra_info>{0:ImportResultsSettings_FileNames} = 
[
    "{4:C:\Skyline Projects\241203_CPT_ATMi\241202_WJC_SELIKS_ATMi_R1_20pct_PRM.mzXML}",
    "{4:C:\Skyline Projects\241203_CPT_ATMi\241202_WJC_SELIKS_ATMi_R2_20pct_PRM.mzXML}",
    "{4:C:\Skyline Projects\241203_CPT_ATMi\241202_WJC_SELIKS_ATMi_R3_20pct_PRM.mzXML}",
    "{4:C:\Skyline Projects\241203_CPT_ATMi\241202_WJC_SELIKS_CPT_R1_20pct_PRM.mzXML}",
    "{4:C:\Skyline Projects\241203_CPT_ATMi\241202_WJC_SELIKS_CPT_R2_20pct_PRM.mzXML}",
    "{4:C:\Skyline Projects\241203_CPT_ATMi\241202_WJC_SELIKS_CPT_R3_20pct_PRM.mzXML}",
    "{4:C:\Skyline Projects\241203_CPT_ATMi\241202_WJC_SELIKS_CPTATMi_R1_20pct_PRM.mzXML}",
    "{4:C:\Skyline Projects\241203_CPT_ATMi\241202_WJC_SELIKS_CPTATMi_R2_20pct_PRM.mzXML}",
    "{4:C:\Skyline Projects\241203_CPT_ATMi\241202_WJC_SELIKS_CPTATMi_R3_20pct_PRM.mzXML}",
    "{4:C:\Skyline Projects\241203_CPT_ATMi\241202_WJC_SELIKS_UT_R1_20pct_PRM.mzXML}",
    "{4:C:\Skyline Projects\241203_CPT_ATMi\241202_WJC_SELIKS_UT_R2_20pct_PRM.mzXML}",
    "{4:C:\Skyline Projects\241203_CPT_ATMi\241202_WJC_SELIKS_UT_R3_20pct_PRM.mzXML}"
],
{0:ImportResultsSettings_SingleInjectionReplicates} = {3:True},
{0:ImportResultsSettings_FileImportOption} = "{6:ImportResultsSimultaneousFileOptions_many}",
{0:ImportResultsSettings_Prefix} = "241202_WJC_SELIKS_",
{0:ImportResultsSettings_Suffix} = "_20pct_PRM"</extra_info>
      <undo_redo>
        <type>imported_results</type>
        <name>12</name>
        <en_expanded>Imported results from 12 files</en_expanded>
      </undo_redo>
      <summary>
        <type>imported_results</type>
        <name>12</name>
        <en_expanded>Imported results from 12 files</en_expanded>
      </summary>
      <all_info>
        <type>contains</type>
        <name>{0:ImportResultsSettings}{2:PropertySeparator}{0:ImportResultsSettings_FileNames}</name>
        <name>"{4:C:\Skyline Projects\241203_CPT_ATMi\241202_WJC_SELIKS_ATMi_R1_20pct_PRM.mzXML}"</name>
        <en_expanded>Import results settings &gt; File names : contains "C:\Skyline Projects\241203_CPT_ATMi\241202_WJC_SELIKS_ATMi_R1_20pct_PRM.mzXML"</en_expanded>
      </all_info>
      <all_info>
        <type>contains</type>
        <name>{0:ImportResultsSettings}{2:PropertySeparator}{0:ImportResultsSettings_FileNames}</name>
        <name>"{4:C:\Skyline Projects\241203_CPT_ATMi\241202_WJC_SELIKS_ATMi_R2_20pct_PRM.mzXML}"</name>
        <en_expanded>Import results settings &gt; File names : contains "C:\Skyline Projects\241203_CPT_ATMi\241202_WJC_SELIKS_ATMi_R2_20pct_PRM.mzXML"</en_expanded>
      </all_info>
      <all_info>
        <type>contains</type>
        <name>{0:ImportResultsSettings}{2:PropertySeparator}{0:ImportResultsSettings_FileNames}</name>
        <name>"{4:C:\Skyline Projects\241203_CPT_ATMi\241202_WJC_SELIKS_ATMi_R3_20pct_PRM.mzXML}"</name>
        <en_expanded>Import results settings &gt; File names : contains "C:\Skyline Projects\241203_CPT_ATMi\241202_WJC_SELIKS_ATMi_R3_20pct_PRM.mzXML"</en_expanded>
      </all_info>
      <all_info>
        <type>contains</type>
        <name>{0:ImportResultsSettings}{2:PropertySeparator}{0:ImportResultsSettings_FileNames}</name>
        <name>"{4:C:\Skyline Projects\241203_CPT_ATMi\241202_WJC_SELIKS_CPT_R1_20pct_PRM.mzXML}"</name>
        <en_expanded>Import results settings &gt; File names : contains "C:\Skyline Projects\241203_CPT_ATMi\241202_WJC_SELIKS_CPT_R1_20pct_PRM.mzXML"</en_expanded>
      </all_info>
      <all_info>
        <type>contains</type>
        <name>{0:ImportResultsSettings}{2:PropertySeparator}{0:ImportResultsSettings_FileNames}</name>
        <name>"{4:C:\Skyline Projects\241203_CPT_ATMi\241202_WJC_SELIKS_CPT_R2_20pct_PRM.mzXML}"</name>
        <en_expanded>Import results settings &gt; File names : contains "C:\Skyline Projects\241203_CPT_ATMi\241202_WJC_SELIKS_CPT_R2_20pct_PRM.mzXML"</en_expanded>
      </all_info>
      <all_info>
        <type>contains</type>
        <name>{0:ImportResultsSettings}{2:PropertySeparator}{0:ImportResultsSettings_FileNames}</name>
        <name>"{4:C:\Skyline Projects\241203_CPT_ATMi\241202_WJC_SELIKS_CPT_R3_20pct_PRM.mzXML}"</name>
        <en_expanded>Import results settings &gt; File names : contains "C:\Skyline Projects\241203_CPT_ATMi\241202_WJC_SELIKS_CPT_R3_20pct_PRM.mzXML"</en_expanded>
      </all_info>
      <all_info>
        <type>contains</type>
        <name>{0:ImportResultsSettings}{2:PropertySeparator}{0:ImportResultsSettings_FileNames}</name>
        <name>"{4:C:\Skyline Projects\241203_CPT_ATMi\241202_WJC_SELIKS_CPTATMi_R1_20pct_PRM.mzXML}"</name>
        <en_expanded>Import results settings &gt; File names : contains "C:\Skyline Projects\241203_CPT_ATMi\241202_WJC_SELIKS_CPTATMi_R1_20pct_PRM.mzXML"</en_expanded>
      </all_info>
      <all_info>
        <type>contains</type>
        <name>{0:ImportResultsSettings}{2:PropertySeparator}{0:ImportResultsSettings_FileNames}</name>
        <name>"{4:C:\Skyline Projects\241203_CPT_ATMi\241202_WJC_SELIKS_CPTATMi_R2_20pct_PRM.mzXML}"</name>
        <en_expanded>Import results settings &gt; File names : contains "C:\Skyline Projects\241203_CPT_ATMi\241202_WJC_SELIKS_CPTATMi_R2_20pct_PRM.mzXML"</en_expanded>
      </all_info>
      <all_info>
        <type>contains</type>
        <name>{0:ImportResultsSettings}{2:PropertySeparator}{0:ImportResultsSettings_FileNames}</name>
        <name>"{4:C:\Skyline Projects\241203_CPT_ATMi\241202_WJC_SELIKS_CPTATMi_R3_20pct_PRM.mzXML}"</name>
        <en_expanded>Import results settings &gt; File names : contains "C:\Skyline Projects\241203_CPT_ATMi\241202_WJC_SELIKS_CPTATMi_R3_20pct_PRM.mzXML"</en_expanded>
      </all_info>
      <all_info>
        <type>contains</type>
        <name>{0:ImportResultsSettings}{2:PropertySeparator}{0:ImportResultsSettings_FileNames}</name>
        <name>"{4:C:\Skyline Projects\241203_CPT_ATMi\241202_WJC_SELIKS_UT_R1_20pct_PRM.mzXML}"</name>
        <en_expanded>Import results settings &gt; File names : contains "C:\Skyline Projects\241203_CPT_ATMi\241202_WJC_SELIKS_UT_R1_20pct_PRM.mzXML"</en_expanded>
      </all_info>
      <all_info>
        <type>contains</type>
        <name>{0:ImportResultsSettings}{2:PropertySeparator}{0:ImportResultsSettings_FileNames}</name>
        <name>"{4:C:\Skyline Projects\241203_CPT_ATMi\241202_WJC_SELIKS_UT_R2_20pct_PRM.mzXML}"</name>
        <en_expanded>Import results settings &gt; File names : contains "C:\Skyline Projects\241203_CPT_ATMi\241202_WJC_SELIKS_UT_R2_20pct_PRM.mzXML"</en_expanded>
      </all_info>
      <all_info>
        <type>contains</type>
        <name>{0:ImportResultsSettings}{2:PropertySeparator}{0:ImportResultsSettings_FileNames}</name>
        <name>"{4:C:\Skyline Projects\241203_CPT_ATMi\241202_WJC_SELIKS_UT_R3_20pct_PRM.mzXML}"</name>
        <en_expanded>Import results settings &gt; File names : contains "C:\Skyline Projects\241203_CPT_ATMi\241202_WJC_SELIKS_UT_R3_20pct_PRM.mzXML"</en_expanded>
      </all_info>
      <all_info>
        <type>is_</type>
        <name>{0:ImportResultsSettings}{2:PropertySeparator}{0:ImportResultsSettings_SingleInjectionReplicates}</name>
        <name>{3:True}</name>
        <en_expanded>Import results settings &gt; Add single-injection replicates in files is True</en_expanded>
      </all_info>
      <all_info>
        <type>is_</type>
        <name>{0:ImportResultsSettings}{2:PropertySeparator}{0:ImportResultsSettings_FileImportOption}</name>
        <name>"{6:ImportResultsSimultaneousFileOptions_many}"</name>
        <en_expanded>Import results settings &gt; Files to import simultaneously is "Many"</en_expanded>
      </all_info>
      <all_info>
        <type>is_</type>
        <name>{0:ImportResultsSettings}{2:PropertySeparator}{0:ImportResultsSettings_Prefix}</name>
        <name>"241202_WJC_SELIKS_"</name>
        <en_expanded>Import results settings &gt; Removed prefix is "241202_WJC_SELIKS_"</en_expanded>
      </all_info>
      <all_info>
        <type>is_</type>
        <name>{0:ImportResultsSettings}{2:PropertySeparator}{0:ImportResultsSettings_Suffix}</name>
        <name>"_20pct_PRM"</name>
        <en_expanded>Import results settings &gt; Removed suffix is "_20pct_PRM"</en_expanded>
      </all_info>
      <en_extra_info>File names = 
[
    "C:\Skyline Projects\241203_CPT_ATMi\241202_WJC_SELIKS_ATMi_R1_20pct_PRM.mzXML",
    "C:\Skyline Projects\241203_CPT_ATMi\241202_WJC_SELIKS_ATMi_R2_20pct_PRM.mzXML",
    "C:\Skyline Projects\241203_CPT_ATMi\241202_WJC_SELIKS_ATMi_R3_20pct_PRM.mzXML",
    "C:\Skyline Projects\241203_CPT_ATMi\241202_WJC_SELIKS_CPT_R1_20pct_PRM.mzXML",
    "C:\Skyline Projects\241203_CPT_ATMi\241202_WJC_SELIKS_CPT_R2_20pct_PRM.mzXML",
    "C:\Skyline Projects\241203_CPT_ATMi\241202_WJC_SELIKS_CPT_R3_20pct_PRM.mzXML",
    "C:\Skyline Projects\241203_CPT_ATMi\241202_WJC_SELIKS_CPTATMi_R1_20pct_PRM.mzXML",
    "C:\Skyline Projects\241203_CPT_ATMi\241202_WJC_SELIKS_CPTATMi_R2_20pct_PRM.mzXML",
    "C:\Skyline Projects\241203_CPT_ATMi\241202_WJC_SELIKS_CPTATMi_R3_20pct_PRM.mzXML",
    "C:\Skyline Projects\241203_CPT_ATMi\241202_WJC_SELIKS_UT_R1_20pct_PRM.mzXML",
    "C:\Skyline Projects\241203_CPT_ATMi\241202_WJC_SELIKS_UT_R2_20pct_PRM.mzXML",
    "C:\Skyline Projects\241203_CPT_ATMi\241202_WJC_SELIKS_UT_R3_20pct_PRM.mzXML"
],
Add single-injection replicates in files = True,
Files to import simultaneously = "Many",
Removed prefix = "241202_WJC_SELIKS_",
Removed suffix = "_20pct_PRM"</en_extra_info>
      <hash>sg5E16l8DVgmN6Q1B8erFDy/nkE=</hash>
    </audit_log_entry>
    <audit_log_entry skyline_version="23.1.0.455-599e74ad2 (64-Bit)" time_stamp="2024-12-03T08:40:59-05:00" user="WILLCOMSTOC186C\will">
      <undo_redo>
        <type>managed_results</type>
        <en_expanded>Managed results</en_expanded>
      </undo_redo>
      <summary>
        <type>managed_results</type>
        <en_expanded>Managed results</en_expanded>
      </summary>
      <all_info>
        <type>removed_all_replicates</type>
        <en_expanded>Removed all replicates</en_expanded>
      </all_info>
      <hash>ViLp/uqw+dpzIoGID4NcDsKmm1I=</hash>
    </audit_log_entry>
    <audit_log_entry skyline_version="23.1.0.455-599e74ad2 (64-Bit)" time_stamp="2024-12-01T13:10:57-05:00" user="WILLCOMSTOC186C\will">
      <extra_info>{0:ImportResultsSettings_FileNames} = 
[
    "{4:C:\Skyline Projects\241201_DOXR_Kinetics_2\241130_WJC_SELIKS_30mDOXR_R1_20pct_PRM.mzXML}",
    "{4:C:\Skyline Projects\241201_DOXR_Kinetics_2\241130_WJC_SELIKS_30mDOXR_R2_20pct_PRM.mzXML}",
    "{4:C:\Skyline Projects\241201_DOXR_Kinetics_2\241130_WJC_SELIKS_30mDOXR_R3_20pct_PRM.mzXML}",
    "{4:C:\Skyline Projects\241201_DOXR_Kinetics_2\241130_WJC_SELIKS_120mDOXR_R1_20pct_PRM.mzXML}",
    "{4:C:\Skyline Projects\241201_DOXR_Kinetics_2\241130_WJC_SELIKS_120mDOXR_R2_20pct_PRM.mzXML}",
    "{4:C:\Skyline Projects\241201_DOXR_Kinetics_2\241130_WJC_SELIKS_120mDOXR_R3_20pct_PRM.mzXML}",
    "{4:C:\Skyline Projects\241201_DOXR_Kinetics_2\241130_WJC_SELIKS_240mDOXR_R1_20pct_PRM.mzXML}",
    "{4:C:\Skyline Projects\241201_DOXR_Kinetics_2\241130_WJC_SELIKS_240mDOXR_R2_20pct_PRM.mzXML}",
    "{4:C:\Skyline Projects\241201_DOXR_Kinetics_2\241130_WJC_SELIKS_240mDOXR_R3_20pct_PRM.mzXML}",
    "{4:C:\Skyline Projects\241201_DOXR_Kinetics_2\241130_WJC_SELIKS_UT_R1_20pct_PRM.mzXML}",
    "{4:C:\Skyline Projects\241201_DOXR_Kinetics_2\241130_WJC_SELIKS_UT_R2_20pct_PRM.mzXML}",
    "{4:C:\Skyline Projects\241201_DOXR_Kinetics_2\241130_WJC_SELIKS_UT_R3_20pct_PRM.mzXML}"
],
{0:ImportResultsSettings_SingleInjectionReplicates} = {3:True},
{0:ImportResultsSettings_FileImportOption} = "{6:ImportResultsSimultaneousFileOptions_many}",
{0:ImportResultsSettings_Prefix} = "241130_WJC_SELIKS_",
{0:ImportResultsSettings_Suffix} = "_20pct_PRM"</extra_info>
      <undo_redo>
        <type>imported_results</type>
        <name>12</name>
        <en_expanded>Imported results from 12 files</en_expanded>
      </undo_redo>
      <summary>
        <type>imported_results</type>
        <name>12</name>
        <en_expanded>Imported results from 12 files</en_expanded>
      </summary>
      <all_info>
        <type>contains</type>
        <name>{0:ImportResultsSettings}{2:PropertySeparator}{0:ImportResultsSettings_FileNames}</name>
        <name>"{4:C:\Skyline Projects\241201_DOXR_Kinetics_2\241130_WJC_SELIKS_30mDOXR_R1_20pct_PRM.mzXML}"</name>
        <en_expanded>Import results settings &gt; File names : contains "C:\Skyline Projects\241201_DOXR_Kinetics_2\241130_WJC_SELIKS_30mDOXR_R1_20pct_PRM.mzXML"</en_expanded>
      </all_info>
      <all_info>
        <type>contains</type>
        <name>{0:ImportResultsSettings}{2:PropertySeparator}{0:ImportResultsSettings_FileNames}</name>
        <name>"{4:C:\Skyline Projects\241201_DOXR_Kinetics_2\241130_WJC_SELIKS_30mDOXR_R2_20pct_PRM.mzXML}"</name>
        <en_expanded>Import results settings &gt; File names : contains "C:\Skyline Projects\241201_DOXR_Kinetics_2\241130_WJC_SELIKS_30mDOXR_R2_20pct_PRM.mzXML"</en_expanded>
      </all_info>
      <all_info>
        <type>contains</type>
        <name>{0:ImportResultsSettings}{2:PropertySeparator}{0:ImportResultsSettings_FileNames}</name>
        <name>"{4:C:\Skyline Projects\241201_DOXR_Kinetics_2\241130_WJC_SELIKS_30mDOXR_R3_20pct_PRM.mzXML}"</name>
        <en_expanded>Import results settings &gt; File names : contains "C:\Skyline Projects\241201_DOXR_Kinetics_2\241130_WJC_SELIKS_30mDOXR_R3_20pct_PRM.mzXML"</en_expanded>
      </all_info>
      <all_info>
        <type>contains</type>
        <name>{0:ImportResultsSettings}{2:PropertySeparator}{0:ImportResultsSettings_FileNames}</name>
        <name>"{4:C:\Skyline Projects\241201_DOXR_Kinetics_2\241130_WJC_SELIKS_120mDOXR_R1_20pct_PRM.mzXML}"</name>
        <en_expanded>Import results settings &gt; File names : contains "C:\Skyline Projects\241201_DOXR_Kinetics_2\241130_WJC_SELIKS_120mDOXR_R1_20pct_PRM.mzXML"</en_expanded>
      </all_info>
      <all_info>
        <type>contains</type>
        <name>{0:ImportResultsSettings}{2:PropertySeparator}{0:ImportResultsSettings_FileNames}</name>
        <name>"{4:C:\Skyline Projects\241201_DOXR_Kinetics_2\241130_WJC_SELIKS_120mDOXR_R2_20pct_PRM.mzXML}"</name>
        <en_expanded>Import results settings &gt; File names : contains "C:\Skyline Projects\241201_DOXR_Kinetics_2\241130_WJC_SELIKS_120mDOXR_R2_20pct_PRM.mzXML"</en_expanded>
      </all_info>
      <all_info>
        <type>contains</type>
        <name>{0:ImportResultsSettings}{2:PropertySeparator}{0:ImportResultsSettings_FileNames}</name>
        <name>"{4:C:\Skyline Projects\241201_DOXR_Kinetics_2\241130_WJC_SELIKS_120mDOXR_R3_20pct_PRM.mzXML}"</name>
        <en_expanded>Import results settings &gt; File names : contains "C:\Skyline Projects\241201_DOXR_Kinetics_2\241130_WJC_SELIKS_120mDOXR_R3_20pct_PRM.mzXML"</en_expanded>
      </all_info>
      <all_info>
        <type>contains</type>
        <name>{0:ImportResultsSettings}{2:PropertySeparator}{0:ImportResultsSettings_FileNames}</name>
        <name>"{4:C:\Skyline Projects\241201_DOXR_Kinetics_2\241130_WJC_SELIKS_240mDOXR_R1_20pct_PRM.mzXML}"</name>
        <en_expanded>Import results settings &gt; File names : contains "C:\Skyline Projects\241201_DOXR_Kinetics_2\241130_WJC_SELIKS_240mDOXR_R1_20pct_PRM.mzXML"</en_expanded>
      </all_info>
      <all_info>
        <type>contains</type>
        <name>{0:ImportResultsSettings}{2:PropertySeparator}{0:ImportResultsSettings_FileNames}</name>
        <name>"{4:C:\Skyline Projects\241201_DOXR_Kinetics_2\241130_WJC_SELIKS_240mDOXR_R2_20pct_PRM.mzXML}"</name>
        <en_expanded>Import results settings &gt; File names : contains "C:\Skyline Projects\241201_DOXR_Kinetics_2\241130_WJC_SELIKS_240mDOXR_R2_20pct_PRM.mzXML"</en_expanded>
      </all_info>
      <all_info>
        <type>contains</type>
        <name>{0:ImportResultsSettings}{2:PropertySeparator}{0:ImportResultsSettings_FileNames}</name>
        <name>"{4:C:\Skyline Projects\241201_DOXR_Kinetics_2\241130_WJC_SELIKS_240mDOXR_R3_20pct_PRM.mzXML}"</name>
        <en_expanded>Import results settings &gt; File names : contains "C:\Skyline Projects\241201_DOXR_Kinetics_2\241130_WJC_SELIKS_240mDOXR_R3_20pct_PRM.mzXML"</en_expanded>
      </all_info>
      <all_info>
        <type>contains</type>
        <name>{0:ImportResultsSettings}{2:PropertySeparator}{0:ImportResultsSettings_FileNames}</name>
        <name>"{4:C:\Skyline Projects\241201_DOXR_Kinetics_2\241130_WJC_SELIKS_UT_R1_20pct_PRM.mzXML}"</name>
        <en_expanded>Import results settings &gt; File names : contains "C:\Skyline Projects\241201_DOXR_Kinetics_2\241130_WJC_SELIKS_UT_R1_20pct_PRM.mzXML"</en_expanded>
      </all_info>
      <all_info>
        <type>contains</type>
        <name>{0:ImportResultsSettings}{2:PropertySeparator}{0:ImportResultsSettings_FileNames}</name>
        <name>"{4:C:\Skyline Projects\241201_DOXR_Kinetics_2\241130_WJC_SELIKS_UT_R2_20pct_PRM.mzXML}"</name>
        <en_expanded>Import results settings &gt; File names : contains "C:\Skyline Projects\241201_DOXR_Kinetics_2\241130_WJC_SELIKS_UT_R2_20pct_PRM.mzXML"</en_expanded>
      </all_info>
      <all_info>
        <type>contains</type>
        <name>{0:ImportResultsSettings}{2:PropertySeparator}{0:ImportResultsSettings_FileNames}</name>
        <name>"{4:C:\Skyline Projects\241201_DOXR_Kinetics_2\241130_WJC_SELIKS_UT_R3_20pct_PRM.mzXML}"</name>
        <en_expanded>Import results settings &gt; File names : contains "C:\Skyline Projects\241201_DOXR_Kinetics_2\241130_WJC_SELIKS_UT_R3_20pct_PRM.mzXML"</en_expanded>
      </all_info>
      <all_info>
        <type>is_</type>
        <name>{0:ImportResultsSettings}{2:PropertySeparator}{0:ImportResultsSettings_SingleInjectionReplicates}</name>
        <name>{3:True}</name>
        <en_expanded>Import results settings &gt; Add single-injection replicates in files is True</en_expanded>
      </all_info>
      <all_info>
        <type>is_</type>
        <name>{0:ImportResultsSettings}{2:PropertySeparator}{0:ImportResultsSettings_FileImportOption}</name>
        <name>"{6:ImportResultsSimultaneousFileOptions_many}"</name>
        <en_expanded>Import results settings &gt; Files to import simultaneously is "Many"</en_expanded>
      </all_info>
      <all_info>
        <type>is_</type>
        <name>{0:ImportResultsSettings}{2:PropertySeparator}{0:ImportResultsSettings_Prefix}</name>
        <name>"241130_WJC_SELIKS_"</name>
        <en_expanded>Import results settings &gt; Removed prefix is "241130_WJC_SELIKS_"</en_expanded>
      </all_info>
      <all_info>
        <type>is_</type>
        <name>{0:ImportResultsSettings}{2:PropertySeparator}{0:ImportResultsSettings_Suffix}</name>
        <name>"_20pct_PRM"</name>
        <en_expanded>Import results settings &gt; Removed suffix is "_20pct_PRM"</en_expanded>
      </all_info>
      <en_extra_info>File names = 
[
    "C:\Skyline Projects\241201_DOXR_Kinetics_2\241130_WJC_SELIKS_30mDOXR_R1_20pct_PRM.mzXML",
    "C:\Skyline Projects\241201_DOXR_Kinetics_2\241130_WJC_SELIKS_30mDOXR_R2_20pct_PRM.mzXML",
    "C:\Skyline Projects\241201_DOXR_Kinetics_2\241130_WJC_SELIKS_30mDOXR_R3_20pct_PRM.mzXML",
    "C:\Skyline Projects\241201_DOXR_Kinetics_2\241130_WJC_SELIKS_120mDOXR_R1_20pct_PRM.mzXML",
    "C:\Skyline Projects\241201_DOXR_Kinetics_2\241130_WJC_SELIKS_120mDOXR_R2_20pct_PRM.mzXML",
    "C:\Skyline Projects\241201_DOXR_Kinetics_2\241130_WJC_SELIKS_120mDOXR_R3_20pct_PRM.mzXML",
    "C:\Skyline Projects\241201_DOXR_Kinetics_2\241130_WJC_SELIKS_240mDOXR_R1_20pct_PRM.mzXML",
    "C:\Skyline Projects\241201_DOXR_Kinetics_2\241130_WJC_SELIKS_240mDOXR_R2_20pct_PRM.mzXML",
    "C:\Skyline Projects\241201_DOXR_Kinetics_2\241130_WJC_SELIKS_240mDOXR_R3_20pct_PRM.mzXML",
    "C:\Skyline Projects\241201_DOXR_Kinetics_2\241130_WJC_SELIKS_UT_R1_20pct_PRM.mzXML",
    "C:\Skyline Projects\241201_DOXR_Kinetics_2\241130_WJC_SELIKS_UT_R2_20pct_PRM.mzXML",
    "C:\Skyline Projects\241201_DOXR_Kinetics_2\241130_WJC_SELIKS_UT_R3_20pct_PRM.mzXML"
],
Add single-injection replicates in files = True,
Files to import simultaneously = "Many",
Removed prefix = "241130_WJC_SELIKS_",
Removed suffix = "_20pct_PRM"</en_extra_info>
      <hash>saad0SdXvoMKEK9v90jDsZKey3E=</hash>
    </audit_log_entry>
    <audit_log_entry skyline_version="23.1.0.455-599e74ad2 (64-Bit)" time_stamp="2024-12-01T13:10:48-05:00" user="WILLCOMSTOC186C\will">
      <undo_redo>
        <type>managed_results</type>
        <en_expanded>Managed results</en_expanded>
      </undo_redo>
      <summary>
        <type>managed_results</type>
        <en_expanded>Managed results</en_expanded>
      </summary>
      <all_info>
        <type>removed_all_replicates</type>
        <en_expanded>Removed all replicates</en_expanded>
      </all_info>
      <hash>Cw0IRPzwYrTDTKdKcCmxaweyK1Q=</hash>
    </audit_log_entry>
    <audit_log_entry skyline_version="23.1.0.455-599e74ad2 (64-Bit)" time_stamp="2024-11-20T15:04:34-04:00" user="WILLCOMSTOC186C\will">
      <extra_info>{0:ImportResultsSettings_FileNames} = 
[
    "{4:C:\Skyline Projects\241118_PBS_ROS_Kinetics\241117_WJC_SELIKS_30mROS_R2_10pct_PRM.mzXML}"
],
{0:ImportResultsSettings_SingleInjectionReplicates} = {3:True},
{0:ImportResultsSettings_FileImportOption} = "{6:ImportResultsSimultaneousFileOptions_many}"</extra_info>
      <undo_redo>
        <type>imported_result</type>
        <name>{4:C:\Skyline Projects\241118_PBS_ROS_Kinetics\241117_WJC_SELIKS_30mROS_R2_10pct_PRM.mzXML}</name>
        <en_expanded>Imported results from "241117_WJC_SELIKS_30mROS_R2_10pct_PRM.mzXML"</en_expanded>
      </undo_redo>
      <summary>
        <type>imported_result</type>
        <name>{4:C:\Skyline Projects\241118_PBS_ROS_Kinetics\241117_WJC_SELIKS_30mROS_R2_10pct_PRM.mzXML}</name>
        <en_expanded>Imported results from "241117_WJC_SELIKS_30mROS_R2_10pct_PRM.mzXML"</en_expanded>
      </summary>
      <all_info>
        <type>contains</type>
        <name>{0:ImportResultsSettings}{2:PropertySeparator}{0:ImportResultsSettings_FileNames}</name>
        <name>"{4:C:\Skyline Projects\241118_PBS_ROS_Kinetics\241117_WJC_SELIKS_30mROS_R2_10pct_PRM.mzXML}"</name>
        <en_expanded>Import results settings &gt; File names : contains "C:\Skyline Projects\241118_PBS_ROS_Kinetics\241117_WJC_SELIKS_30mROS_R2_10pct_PRM.mzXML"</en_expanded>
      </all_info>
      <all_info>
        <type>is_</type>
        <name>{0:ImportResultsSettings}{2:PropertySeparator}{0:ImportResultsSettings_SingleInjectionReplicates}</name>
        <name>{3:True}</name>
        <en_expanded>Import results settings &gt; Add single-injection replicates in files is True</en_expanded>
      </all_info>
      <all_info>
        <type>is_</type>
        <name>{0:ImportResultsSettings}{2:PropertySeparator}{0:ImportResultsSettings_FileImportOption}</name>
        <name>"{6:ImportResultsSimultaneousFileOptions_many}"</name>
        <en_expanded>Import results settings &gt; Files to import simultaneously is "Many"</en_expanded>
      </all_info>
      <en_extra_info>File names = 
[
    "C:\Skyline Projects\241118_PBS_ROS_Kinetics\241117_WJC_SELIKS_30mROS_R2_10pct_PRM.mzXML"
],
Add single-injection replicates in files = True,
Files to import simultaneously = "Many"</en_extra_info>
      <hash>/g33tEA9viBzBLRtQ9qVo8H6I6g=</hash>
    </audit_log_entry>
    <audit_log_entry skyline_version="23.1.0.455-599e74ad2 (64-Bit)" time_stamp="2024-11-18T16:16:27-04:00" user="WILLCOMSTOC186C\will">
      <undo_redo>
        <type>changed_peak_end_all</type>
        <name>GAG_CHK1a{2:PropertySeparator}-.AIEKYPSDGDQGAGR.- [1, 15] (missed 1){2:PropertySeparator}822.3567++</name>
        <name>30mROS_R3</name>
        <name>21.42</name>
        <name>21.37</name>
        <en_expanded>Changed end time of all peaks of GAG_CHK1a &gt; -.AIEKYPSDGDQGAGR.- [1, 15] (missed 1) &gt; 822.3567++ in "30mROS_R3" from 21.42 to 21.37</en_expanded>
      </undo_redo>
      <summary>
        <type>changed_peak_end_all</type>
        <name>GAG_CHK1a{2:PropertySeparator}-.AIEKYPSDGDQGAGR.- [1, 15] (missed 1){2:PropertySeparator}822.3567++</name>
        <name>30mROS_R3</name>
        <name>21.42</name>
        <name>21.37</name>
        <en_expanded>Changed end time of all peaks of GAG_CHK1a &gt; -.AIEKYPSDGDQGAGR.- [1, 15] (missed 1) &gt; 822.3567++ in "30mROS_R3" from 21.42 to 21.37</en_expanded>
      </summary>
      <hash>fWniVCpmPdIauCk77vn7WUH3GnE=</hash>
    </audit_log_entry>
    <audit_log_entry skyline_version="23.1.0.455-599e74ad2 (64-Bit)" time_stamp="2024-11-18T16:16:25-04:00" user="WILLCOMSTOC186C\will">
      <undo_redo>
        <type>changed_peak_start_all</type>
        <name>GAG_CHK1a{2:PropertySeparator}-.AIEKYPSDGDQGAGR.- [1, 15] (missed 1){2:PropertySeparator}822.3567++</name>
        <name>30mROS_R3</name>
        <name>20.93</name>
        <name>21.06</name>
        <en_expanded>Changed start time of all peaks of GAG_CHK1a &gt; -.AIEKYPSDGDQGAGR.- [1, 15] (missed 1) &gt; 822.3567++ in "30mROS_R3" from 20.93 to 21.06</en_expanded>
      </undo_redo>
      <summary>
        <type>changed_peak_start_all</type>
        <name>GAG_CHK1a{2:PropertySeparator}-.AIEKYPSDGDQGAGR.- [1, 15] (missed 1){2:PropertySeparator}822.3567++</name>
        <name>30mROS_R3</name>
        <name>20.93</name>
        <name>21.06</name>
        <en_expanded>Changed start time of all peaks of GAG_CHK1a &gt; -.AIEKYPSDGDQGAGR.- [1, 15] (missed 1) &gt; 822.3567++ in "30mROS_R3" from 20.93 to 21.06</en_expanded>
      </summary>
      <hash>dt9DPIVCLuXC1mi2chee8jTcJFI=</hash>
    </audit_log_entry>
    <audit_log_entry skyline_version="23.1.0.455-599e74ad2 (64-Bit)" time_stamp="2024-11-18T16:01:17-04:00" user="WILLCOMSTOC186C\will">
      <undo_redo>
        <type>changed_peak_start_all</type>
        <name>GAG_53BP1{2:PropertySeparator}-.GAGVEQDSSQPSLPLVR.- [1, 17]{2:PropertySeparator}910.4329++</name>
        <name>10mROS_R2</name>
        <name>25.40</name>
        <name>25.45</name>
        <en_expanded>Changed start time of all peaks of GAG_53BP1 &gt; -.GAGVEQDSSQPSLPLVR.- [1, 17] &gt; 910.4329++ in "10mROS_R2" from 25.40 to 25.45</en_expanded>
      </undo_redo>
      <summary>
        <type>changed_peak_start_all</type>
        <name>GAG_53BP1{2:PropertySeparator}-.GAGVEQDSSQPSLPLVR.- [1, 17]{2:PropertySeparator}910.4329++</name>
        <name>10mROS_R2</name>
        <name>25.40</name>
        <name>25.45</name>
        <en_expanded>Changed start time of all peaks of GAG_53BP1 &gt; -.GAGVEQDSSQPSLPLVR.- [1, 17] &gt; 910.4329++ in "10mROS_R2" from 25.40 to 25.45</en_expanded>
      </summary>
      <hash>bSy0vPCN++aU9R1WK+HM52dJhyo=</hash>
    </audit_log_entry>
    <audit_log_entry skyline_version="23.1.0.455-599e74ad2 (64-Bit)" time_stamp="2024-11-18T16:01:07-04:00" user="WILLCOMSTOC186C\will">
      <undo_redo>
        <type>changed_peak_start_all</type>
        <name>GAG_53BP1{2:PropertySeparator}-.GAGVEQDSSQPSLPLVR.- [1, 17]{2:PropertySeparator}910.4329++</name>
        <name>20mROS_R3</name>
        <name>25.42</name>
        <name>25.48</name>
        <en_expanded>Changed start time of all peaks of GAG_53BP1 &gt; -.GAGVEQDSSQPSLPLVR.- [1, 17] &gt; 910.4329++ in "20mROS_R3" from 25.42 to 25.48</en_expanded>
      </undo_redo>
      <summary>
        <type>changed_peak_start_all</type>
        <name>GAG_53BP1{2:PropertySeparator}-.GAGVEQDSSQPSLPLVR.- [1, 17]{2:PropertySeparator}910.4329++</name>
        <name>20mROS_R3</name>
        <name>25.42</name>
        <name>25.48</name>
        <en_expanded>Changed start time of all peaks of GAG_53BP1 &gt; -.GAGVEQDSSQPSLPLVR.- [1, 17] &gt; 910.4329++ in "20mROS_R3" from 25.42 to 25.48</en_expanded>
      </summary>
      <hash>p50Qc0NBQntoVzT+foySfKWNvJE=</hash>
    </audit_log_entry>
    <audit_log_entry skyline_version="23.1.0.455-599e74ad2 (64-Bit)" time_stamp="2024-11-18T16:00:42-04:00" user="WILLCOMSTOC186C\will">
      <extra_info>{0:ImportResultsSettings_FileNames} = 
[
    "{4:C:\Skyline Projects\241118_PBS_ROS_Kinetics\241117_WJC_SELIKS_10mROS_R1_25pct_PRM.mzXML}",
    "{4:C:\Skyline Projects\241118_PBS_ROS_Kinetics\241117_WJC_SELIKS_10mROS_R2_25pct_PRM.mzXML}",
    "{4:C:\Skyline Projects\241118_PBS_ROS_Kinetics\241117_WJC_SELIKS_10mROS_R3_25pct_PRM.mzXML}",
    "{4:C:\Skyline Projects\241118_PBS_ROS_Kinetics\241117_WJC_SELIKS_20mROS_R1_25pct_PRM.mzXML}",
    "{4:C:\Skyline Projects\241118_PBS_ROS_Kinetics\241117_WJC_SELIKS_20mROS_R2_25pct_PRM.mzXML}",
    "{4:C:\Skyline Projects\241118_PBS_ROS_Kinetics\241117_WJC_SELIKS_20mROS_R3_25pct_PRM.mzXML}",
    "{4:C:\Skyline Projects\241118_PBS_ROS_Kinetics\241117_WJC_SELIKS_30mROS_R1_25pct_PRM.mzXML}",
    "{4:C:\Skyline Projects\241118_PBS_ROS_Kinetics\241117_WJC_SELIKS_30mROS_R2_25pct_PRM.mzXML}",
    "{4:C:\Skyline Projects\241118_PBS_ROS_Kinetics\241117_WJC_SELIKS_30mROS_R3_25pct_PRM.mzXML}",
    "{4:C:\Skyline Projects\241118_PBS_ROS_Kinetics\241117_WJC_SELIKS_UT_R1_25pct_PRM.mzXML}",
    "{4:C:\Skyline Projects\241118_PBS_ROS_Kinetics\241117_WJC_SELIKS_UT_R2_25pct_PRM.mzXML}",
    "{4:C:\Skyline Projects\241118_PBS_ROS_Kinetics\241117_WJC_SELIKS_UT_R3_25pct_PRM.mzXML}"
],
{0:ImportResultsSettings_SingleInjectionReplicates} = {3:True},
{0:ImportResultsSettings_FileImportOption} = "{6:ImportResultsSimultaneousFileOptions_many}",
{0:ImportResultsSettings_Prefix} = "241117_WJC_SELIKS_",
{0:ImportResultsSettings_Suffix} = "_25pct_PRM"</extra_info>
      <undo_redo>
        <type>imported_results</type>
        <name>12</name>
        <en_expanded>Imported results from 12 files</en_expanded>
      </undo_redo>
      <summary>
        <type>imported_results</type>
        <name>12</name>
        <en_expanded>Imported results from 12 files</en_expanded>
      </summary>
      <all_info>
        <type>contains</type>
        <name>{0:ImportResultsSettings}{2:PropertySeparator}{0:ImportResultsSettings_FileNames}</name>
        <name>"{4:C:\Skyline Projects\241118_PBS_ROS_Kinetics\241117_WJC_SELIKS_10mROS_R1_25pct_PRM.mzXML}"</name>
        <en_expanded>Import results settings &gt; File names : contains "C:\Skyline Projects\241118_PBS_ROS_Kinetics\241117_WJC_SELIKS_10mROS_R1_25pct_PRM.mzXML"</en_expanded>
      </all_info>
      <all_info>
        <type>contains</type>
        <name>{0:ImportResultsSettings}{2:PropertySeparator}{0:ImportResultsSettings_FileNames}</name>
        <name>"{4:C:\Skyline Projects\241118_PBS_ROS_Kinetics\241117_WJC_SELIKS_10mROS_R2_25pct_PRM.mzXML}"</name>
        <en_expanded>Import results settings &gt; File names : contains "C:\Skyline Projects\241118_PBS_ROS_Kinetics\241117_WJC_SELIKS_10mROS_R2_25pct_PRM.mzXML"</en_expanded>
      </all_info>
      <all_info>
        <type>contains</type>
        <name>{0:ImportResultsSettings}{2:PropertySeparator}{0:ImportResultsSettings_FileNames}</name>
        <name>"{4:C:\Skyline Projects\241118_PBS_ROS_Kinetics\241117_WJC_SELIKS_10mROS_R3_25pct_PRM.mzXML}"</name>
        <en_expanded>Import results settings &gt; File names : contains "C:\Skyline Projects\241118_PBS_ROS_Kinetics\241117_WJC_SELIKS_10mROS_R3_25pct_PRM.mzXML"</en_expanded>
      </all_info>
      <all_info>
        <type>contains</type>
        <name>{0:ImportResultsSettings}{2:PropertySeparator}{0:ImportResultsSettings_FileNames}</name>
        <name>"{4:C:\Skyline Projects\241118_PBS_ROS_Kinetics\241117_WJC_SELIKS_20mROS_R1_25pct_PRM.mzXML}"</name>
        <en_expanded>Import results settings &gt; File names : contains "C:\Skyline Projects\241118_PBS_ROS_Kinetics\241117_WJC_SELIKS_20mROS_R1_25pct_PRM.mzXML"</en_expanded>
      </all_info>
      <all_info>
        <type>contains</type>
        <name>{0:ImportResultsSettings}{2:PropertySeparator}{0:ImportResultsSettings_FileNames}</name>
        <name>"{4:C:\Skyline Projects\241118_PBS_ROS_Kinetics\241117_WJC_SELIKS_20mROS_R2_25pct_PRM.mzXML}"</name>
        <en_expanded>Import results settings &gt; File names : contains "C:\Skyline Projects\241118_PBS_ROS_Kinetics\241117_WJC_SELIKS_20mROS_R2_25pct_PRM.mzXML"</en_expanded>
      </all_info>
      <all_info>
        <type>contains</type>
        <name>{0:ImportResultsSettings}{2:PropertySeparator}{0:ImportResultsSettings_FileNames}</name>
        <name>"{4:C:\Skyline Projects\241118_PBS_ROS_Kinetics\241117_WJC_SELIKS_20mROS_R3_25pct_PRM.mzXML}"</name>
        <en_expanded>Import results settings &gt; File names : contains "C:\Skyline Projects\241118_PBS_ROS_Kinetics\241117_WJC_SELIKS_20mROS_R3_25pct_PRM.mzXML"</en_expanded>
      </all_info>
      <all_info>
        <type>contains</type>
        <name>{0:ImportResultsSettings}{2:PropertySeparator}{0:ImportResultsSettings_FileNames}</name>
        <name>"{4:C:\Skyline Projects\241118_PBS_ROS_Kinetics\241117_WJC_SELIKS_30mROS_R1_25pct_PRM.mzXML}"</name>
        <en_expanded>Import results settings &gt; File names : contains "C:\Skyline Projects\241118_PBS_ROS_Kinetics\241117_WJC_SELIKS_30mROS_R1_25pct_PRM.mzXML"</en_expanded>
      </all_info>
      <all_info>
        <type>contains</type>
        <name>{0:ImportResultsSettings}{2:PropertySeparator}{0:ImportResultsSettings_FileNames}</name>
        <name>"{4:C:\Skyline Projects\241118_PBS_ROS_Kinetics\241117_WJC_SELIKS_30mROS_R2_25pct_PRM.mzXML}"</name>
        <en_expanded>Import results settings &gt; File names : contains "C:\Skyline Projects\241118_PBS_ROS_Kinetics\241117_WJC_SELIKS_30mROS_R2_25pct_PRM.mzXML"</en_expanded>
      </all_info>
      <all_info>
        <type>contains</type>
        <name>{0:ImportResultsSettings}{2:PropertySeparator}{0:ImportResultsSettings_FileNames}</name>
        <name>"{4:C:\Skyline Projects\241118_PBS_ROS_Kinetics\241117_WJC_SELIKS_30mROS_R3_25pct_PRM.mzXML}"</name>
        <en_expanded>Import results settings &gt; File names : contains "C:\Skyline Projects\241118_PBS_ROS_Kinetics\241117_WJC_SELIKS_30mROS_R3_25pct_PRM.mzXML"</en_expanded>
      </all_info>
      <all_info>
        <type>contains</type>
        <name>{0:ImportResultsSettings}{2:PropertySeparator}{0:ImportResultsSettings_FileNames}</name>
        <name>"{4:C:\Skyline Projects\241118_PBS_ROS_Kinetics\241117_WJC_SELIKS_UT_R1_25pct_PRM.mzXML}"</name>
        <en_expanded>Import results settings &gt; File names : contains "C:\Skyline Projects\241118_PBS_ROS_Kinetics\241117_WJC_SELIKS_UT_R1_25pct_PRM.mzXML"</en_expanded>
      </all_info>
      <all_info>
        <type>contains</type>
        <name>{0:ImportResultsSettings}{2:PropertySeparator}{0:ImportResultsSettings_FileNames}</name>
        <name>"{4:C:\Skyline Projects\241118_PBS_ROS_Kinetics\241117_WJC_SELIKS_UT_R2_25pct_PRM.mzXML}"</name>
        <en_expanded>Import results settings &gt; File names : contains "C:\Skyline Projects\241118_PBS_ROS_Kinetics\241117_WJC_SELIKS_UT_R2_25pct_PRM.mzXML"</en_expanded>
      </all_info>
      <all_info>
        <type>contains</type>
        <name>{0:ImportResultsSettings}{2:PropertySeparator}{0:ImportResultsSettings_FileNames}</name>
        <name>"{4:C:\Skyline Projects\241118_PBS_ROS_Kinetics\241117_WJC_SELIKS_UT_R3_25pct_PRM.mzXML}"</name>
        <en_expanded>Import results settings &gt; File names : contains "C:\Skyline Projects\241118_PBS_ROS_Kinetics\241117_WJC_SELIKS_UT_R3_25pct_PRM.mzXML"</en_expanded>
      </all_info>
      <all_info>
        <type>is_</type>
        <name>{0:ImportResultsSettings}{2:PropertySeparator}{0:ImportResultsSettings_SingleInjectionReplicates}</name>
        <name>{3:True}</name>
        <en_expanded>Import results settings &gt; Add single-injection replicates in files is True</en_expanded>
      </all_info>
      <all_info>
        <type>is_</type>
        <name>{0:ImportResultsSettings}{2:PropertySeparator}{0:ImportResultsSettings_FileImportOption}</name>
        <name>"{6:ImportResultsSimultaneousFileOptions_many}"</name>
        <en_expanded>Import results settings &gt; Files to import simultaneously is "Many"</en_expanded>
      </all_info>
      <all_info>
        <type>is_</type>
        <name>{0:ImportResultsSettings}{2:PropertySeparator}{0:ImportResultsSettings_Prefix}</name>
        <name>"241117_WJC_SELIKS_"</name>
        <en_expanded>Import results settings &gt; Removed prefix is "241117_WJC_SELIKS_"</en_expanded>
      </all_info>
      <all_info>
        <type>is_</type>
        <name>{0:ImportResultsSettings}{2:PropertySeparator}{0:ImportResultsSettings_Suffix}</name>
        <name>"_25pct_PRM"</name>
        <en_expanded>Import results settings &gt; Removed suffix is "_25pct_PRM"</en_expanded>
      </all_info>
      <en_extra_info>File names = 
[
    "C:\Skyline Projects\241118_PBS_ROS_Kinetics\241117_WJC_SELIKS_10mROS_R1_25pct_PRM.mzXML",
    "C:\Skyline Projects\241118_PBS_ROS_Kinetics\241117_WJC_SELIKS_10mROS_R2_25pct_PRM.mzXML",
    "C:\Skyline Projects\241118_PBS_ROS_Kinetics\241117_WJC_SELIKS_10mROS_R3_25pct_PRM.mzXML",
    "C:\Skyline Projects\241118_PBS_ROS_Kinetics\241117_WJC_SELIKS_20mROS_R1_25pct_PRM.mzXML",
    "C:\Skyline Projects\241118_PBS_ROS_Kinetics\241117_WJC_SELIKS_20mROS_R2_25pct_PRM.mzXML",
    "C:\Skyline Projects\241118_PBS_ROS_Kinetics\241117_WJC_SELIKS_20mROS_R3_25pct_PRM.mzXML",
    "C:\Skyline Projects\241118_PBS_ROS_Kinetics\241117_WJC_SELIKS_30mROS_R1_25pct_PRM.mzXML",
    "C:\Skyline Projects\241118_PBS_ROS_Kinetics\241117_WJC_SELIKS_30mROS_R2_25pct_PRM.mzXML",
    "C:\Skyline Projects\241118_PBS_ROS_Kinetics\241117_WJC_SELIKS_30mROS_R3_25pct_PRM.mzXML",
    "C:\Skyline Projects\241118_PBS_ROS_Kinetics\241117_WJC_SELIKS_UT_R1_25pct_PRM.mzXML",
    "C:\Skyline Projects\241118_PBS_ROS_Kinetics\241117_WJC_SELIKS_UT_R2_25pct_PRM.mzXML",
    "C:\Skyline Projects\241118_PBS_ROS_Kinetics\241117_WJC_SELIKS_UT_R3_25pct_PRM.mzXML"
],
Add single-injection replicates in files = True,
Files to import simultaneously = "Many",
Removed prefix = "241117_WJC_SELIKS_",
Removed suffix = "_25pct_PRM"</en_extra_info>
      <hash>yjj77ndrvMa3tkZh3Y3yf76KiXk=</hash>
    </audit_log_entry>
    <audit_log_entry skyline_version="23.1.0.455-599e74ad2 (64-Bit)" time_stamp="2024-11-18T16:00:25-04:00" user="WILLCOMSTOC186C\will">
      <undo_redo>
        <type>managed_results</type>
        <en_expanded>Managed results</en_expanded>
      </undo_redo>
      <summary>
        <type>managed_results</type>
        <en_expanded>Managed results</en_expanded>
      </summary>
      <all_info>
        <type>removed_all_replicates</type>
        <en_expanded>Removed all replicates</en_expanded>
      </all_info>
      <hash>03KFt4F+48v9z9IZN6iAJXZBD40=</hash>
    </audit_log_entry>
    <audit_log_entry skyline_version="23.1.0.455-599e74ad2 (64-Bit)" time_stamp="2024-11-18T15:29:17-04:00" user="WILLCOMSTOC186C\will">
      <undo_redo>
        <type>changed_peak_start_all</type>
        <name>GAG_53BP1{2:PropertySeparator}-.GAGVEQDSSQPSLPLVR.- [1, 17]{2:PropertySeparator}910.4329++</name>
        <name>120mDOXR_R3</name>
        <name>25.42</name>
        <name>25.50</name>
        <en_expanded>Changed start time of all peaks of GAG_53BP1 &gt; -.GAGVEQDSSQPSLPLVR.- [1, 17] &gt; 910.4329++ in "120mDOXR_R3" from 25.42 to 25.50</en_expanded>
      </undo_redo>
      <summary>
        <type>changed_peak_start_all</type>
        <name>GAG_53BP1{2:PropertySeparator}-.GAGVEQDSSQPSLPLVR.- [1, 17]{2:PropertySeparator}910.4329++</name>
        <name>120mDOXR_R3</name>
        <name>25.42</name>
        <name>25.50</name>
        <en_expanded>Changed start time of all peaks of GAG_53BP1 &gt; -.GAGVEQDSSQPSLPLVR.- [1, 17] &gt; 910.4329++ in "120mDOXR_R3" from 25.42 to 25.50</en_expanded>
      </summary>
      <hash>YRejrjFdK4DD/nCh4Zj1DFnrGXY=</hash>
    </audit_log_entry>
    <audit_log_entry skyline_version="23.1.0.455-599e74ad2 (64-Bit)" time_stamp="2024-11-18T09:36:59-04:00" user="WILLCOMSTOC186C\will">
      <undo_redo>
        <type>changed_peak_end_all</type>
        <name>AGA_53BP1{2:PropertySeparator}-.AGAVEQDSSQPSLPLVR.- [1, 17]{2:PropertySeparator}877.4576++</name>
        <name>DMSO_R2</name>
        <name>25.21</name>
        <name>25.34</name>
        <en_expanded>Changed end time of all peaks of AGA_53BP1 &gt; -.AGAVEQDSSQPSLPLVR.- [1, 17] &gt; 877.4576++ in "DMSO_R2" from 25.21 to 25.34</en_expanded>
      </undo_redo>
      <summary>
        <type>changed_peak_end_all</type>
        <name>AGA_53BP1{2:PropertySeparator}-.AGAVEQDSSQPSLPLVR.- [1, 17]{2:PropertySeparator}877.4576++</name>
        <name>DMSO_R2</name>
        <name>25.21</name>
        <name>25.34</name>
        <en_expanded>Changed end time of all peaks of AGA_53BP1 &gt; -.AGAVEQDSSQPSLPLVR.- [1, 17] &gt; 877.4576++ in "DMSO_R2" from 25.21 to 25.34</en_expanded>
      </summary>
      <hash>hYvD9ymjJh9bUdBvqLjczwncr2Q=</hash>
    </audit_log_entry>
    <audit_log_entry skyline_version="23.1.0.455-599e74ad2 (64-Bit)" time_stamp="2024-11-18T09:35:53-04:00" user="WILLCOMSTOC186C\will">
      <extra_info>{0:ImportResultsSettings_FileNames} = 
[
    "{4:C:\Skyline Projects\241118_DOXR_Kinetics\241117_WJC_SELIKS_30mDOXR_R1_25pct_PRM.mzXML}",
    "{4:C:\Skyline Projects\241118_DOXR_Kinetics\241117_WJC_SELIKS_30mDOXR_R2_25pct_PRM.mzXML}",
    "{4:C:\Skyline Projects\241118_DOXR_Kinetics\241117_WJC_SELIKS_30mDOXR_R3_25pct_PRM.mzXML}",
    "{4:C:\Skyline Projects\241118_DOXR_Kinetics\241117_WJC_SELIKS_120mDOXR_R1_25pct_PRM.mzXML}",
    "{4:C:\Skyline Projects\241118_DOXR_Kinetics\241117_WJC_SELIKS_120mDOXR_R2_25pct_PRM.mzXML}",
    "{4:C:\Skyline Projects\241118_DOXR_Kinetics\241117_WJC_SELIKS_120mDOXR_R3_25pct_PRM.mzXML}",
    "{4:C:\Skyline Projects\241118_DOXR_Kinetics\241117_WJC_SELIKS_240mDOXR_R1_25pct_PRM.mzXML}",
    "{4:C:\Skyline Projects\241118_DOXR_Kinetics\241117_WJC_SELIKS_240mDOXR_R2_25pct_PRM.mzXML}",
    "{4:C:\Skyline Projects\241118_DOXR_Kinetics\241117_WJC_SELIKS_240mDOXR_R3_25pct_PRM.mzXML}",
    "{4:C:\Skyline Projects\241118_DOXR_Kinetics\241117_WJC_SELIKS_DMSO_R1_25pct_PRM.mzXML}",
    "{4:C:\Skyline Projects\241118_DOXR_Kinetics\241117_WJC_SELIKS_DMSO_R2_25pct_PRM.mzXML}",
    "{4:C:\Skyline Projects\241118_DOXR_Kinetics\241117_WJC_SELIKS_DMSO_R3_25pct_PRM.mzXML}"
],
{0:ImportResultsSettings_SingleInjectionReplicates} = {3:True},
{0:ImportResultsSettings_FileImportOption} = "{6:ImportResultsSimultaneousFileOptions_many}",
{0:ImportResultsSettings_Prefix} = "241117_WJC_SELIKS_",
{0:ImportResultsSettings_Suffix} = "_25pct_PRM"</extra_info>
      <undo_redo>
        <type>imported_results</type>
        <name>12</name>
        <en_expanded>Imported results from 12 files</en_expanded>
      </undo_redo>
      <summary>
        <type>imported_results</type>
        <name>12</name>
        <en_expanded>Imported results from 12 files</en_expanded>
      </summary>
      <all_info>
        <type>contains</type>
        <name>{0:ImportResultsSettings}{2:PropertySeparator}{0:ImportResultsSettings_FileNames}</name>
        <name>"{4:C:\Skyline Projects\241118_DOXR_Kinetics\241117_WJC_SELIKS_30mDOXR_R1_25pct_PRM.mzXML}"</name>
        <en_expanded>Import results settings &gt; File names : contains "C:\Skyline Projects\241118_DOXR_Kinetics\241117_WJC_SELIKS_30mDOXR_R1_25pct_PRM.mzXML"</en_expanded>
      </all_info>
      <all_info>
        <type>contains</type>
        <name>{0:ImportResultsSettings}{2:PropertySeparator}{0:ImportResultsSettings_FileNames}</name>
        <name>"{4:C:\Skyline Projects\241118_DOXR_Kinetics\241117_WJC_SELIKS_30mDOXR_R2_25pct_PRM.mzXML}"</name>
        <en_expanded>Import results settings &gt; File names : contains "C:\Skyline Projects\241118_DOXR_Kinetics\241117_WJC_SELIKS_30mDOXR_R2_25pct_PRM.mzXML"</en_expanded>
      </all_info>
      <all_info>
        <type>contains</type>
        <name>{0:ImportResultsSettings}{2:PropertySeparator}{0:ImportResultsSettings_FileNames}</name>
        <name>"{4:C:\Skyline Projects\241118_DOXR_Kinetics\241117_WJC_SELIKS_30mDOXR_R3_25pct_PRM.mzXML}"</name>
        <en_expanded>Import results settings &gt; File names : contains "C:\Skyline Projects\241118_DOXR_Kinetics\241117_WJC_SELIKS_30mDOXR_R3_25pct_PRM.mzXML"</en_expanded>
      </all_info>
      <all_info>
        <type>contains</type>
        <name>{0:ImportResultsSettings}{2:PropertySeparator}{0:ImportResultsSettings_FileNames}</name>
        <name>"{4:C:\Skyline Projects\241118_DOXR_Kinetics\241117_WJC_SELIKS_120mDOXR_R1_25pct_PRM.mzXML}"</name>
        <en_expanded>Import results settings &gt; File names : contains "C:\Skyline Projects\241118_DOXR_Kinetics\241117_WJC_SELIKS_120mDOXR_R1_25pct_PRM.mzXML"</en_expanded>
      </all_info>
      <all_info>
        <type>contains</type>
        <name>{0:ImportResultsSettings}{2:PropertySeparator}{0:ImportResultsSettings_FileNames}</name>
        <name>"{4:C:\Skyline Projects\241118_DOXR_Kinetics\241117_WJC_SELIKS_120mDOXR_R2_25pct_PRM.mzXML}"</name>
        <en_expanded>Import results settings &gt; File names : contains "C:\Skyline Projects\241118_DOXR_Kinetics\241117_WJC_SELIKS_120mDOXR_R2_25pct_PRM.mzXML"</en_expanded>
      </all_info>
      <all_info>
        <type>contains</type>
        <name>{0:ImportResultsSettings}{2:PropertySeparator}{0:ImportResultsSettings_FileNames}</name>
        <name>"{4:C:\Skyline Projects\241118_DOXR_Kinetics\241117_WJC_SELIKS_120mDOXR_R3_25pct_PRM.mzXML}"</name>
        <en_expanded>Import results settings &gt; File names : contains "C:\Skyline Projects\241118_DOXR_Kinetics\241117_WJC_SELIKS_120mDOXR_R3_25pct_PRM.mzXML"</en_expanded>
      </all_info>
      <all_info>
        <type>contains</type>
        <name>{0:ImportResultsSettings}{2:PropertySeparator}{0:ImportResultsSettings_FileNames}</name>
        <name>"{4:C:\Skyline Projects\241118_DOXR_Kinetics\241117_WJC_SELIKS_240mDOXR_R1_25pct_PRM.mzXML}"</name>
        <en_expanded>Import results settings &gt; File names : contains "C:\Skyline Projects\241118_DOXR_Kinetics\241117_WJC_SELIKS_240mDOXR_R1_25pct_PRM.mzXML"</en_expanded>
      </all_info>
      <all_info>
        <type>contains</type>
        <name>{0:ImportResultsSettings}{2:PropertySeparator}{0:ImportResultsSettings_FileNames}</name>
        <name>"{4:C:\Skyline Projects\241118_DOXR_Kinetics\241117_WJC_SELIKS_240mDOXR_R2_25pct_PRM.mzXML}"</name>
        <en_expanded>Import results settings &gt; File names : contains "C:\Skyline Projects\241118_DOXR_Kinetics\241117_WJC_SELIKS_240mDOXR_R2_25pct_PRM.mzXML"</en_expanded>
      </all_info>
      <all_info>
        <type>contains</type>
        <name>{0:ImportResultsSettings}{2:PropertySeparator}{0:ImportResultsSettings_FileNames}</name>
        <name>"{4:C:\Skyline Projects\241118_DOXR_Kinetics\241117_WJC_SELIKS_240mDOXR_R3_25pct_PRM.mzXML}"</name>
        <en_expanded>Import results settings &gt; File names : contains "C:\Skyline Projects\241118_DOXR_Kinetics\241117_WJC_SELIKS_240mDOXR_R3_25pct_PRM.mzXML"</en_expanded>
      </all_info>
      <all_info>
        <type>contains</type>
        <name>{0:ImportResultsSettings}{2:PropertySeparator}{0:ImportResultsSettings_FileNames}</name>
        <name>"{4:C:\Skyline Projects\241118_DOXR_Kinetics\241117_WJC_SELIKS_DMSO_R1_25pct_PRM.mzXML}"</name>
        <en_expanded>Import results settings &gt; File names : contains "C:\Skyline Projects\241118_DOXR_Kinetics\241117_WJC_SELIKS_DMSO_R1_25pct_PRM.mzXML"</en_expanded>
      </all_info>
      <all_info>
        <type>contains</type>
        <name>{0:ImportResultsSettings}{2:PropertySeparator}{0:ImportResultsSettings_FileNames}</name>
        <name>"{4:C:\Skyline Projects\241118_DOXR_Kinetics\241117_WJC_SELIKS_DMSO_R2_25pct_PRM.mzXML}"</name>
        <en_expanded>Import results settings &gt; File names : contains "C:\Skyline Projects\241118_DOXR_Kinetics\241117_WJC_SELIKS_DMSO_R2_25pct_PRM.mzXML"</en_expanded>
      </all_info>
      <all_info>
        <type>contains</type>
        <name>{0:ImportResultsSettings}{2:PropertySeparator}{0:ImportResultsSettings_FileNames}</name>
        <name>"{4:C:\Skyline Projects\241118_DOXR_Kinetics\241117_WJC_SELIKS_DMSO_R3_25pct_PRM.mzXML}"</name>
        <en_expanded>Import results settings &gt; File names : contains "C:\Skyline Projects\241118_DOXR_Kinetics\241117_WJC_SELIKS_DMSO_R3_25pct_PRM.mzXML"</en_expanded>
      </all_info>
      <all_info>
        <type>is_</type>
        <name>{0:ImportResultsSettings}{2:PropertySeparator}{0:ImportResultsSettings_SingleInjectionReplicates}</name>
        <name>{3:True}</name>
        <en_expanded>Import results settings &gt; Add single-injection replicates in files is True</en_expanded>
      </all_info>
      <all_info>
        <type>is_</type>
        <name>{0:ImportResultsSettings}{2:PropertySeparator}{0:ImportResultsSettings_FileImportOption}</name>
        <name>"{6:ImportResultsSimultaneousFileOptions_many}"</name>
        <en_expanded>Import results settings &gt; Files to import simultaneously is "Many"</en_expanded>
      </all_info>
      <all_info>
        <type>is_</type>
        <name>{0:ImportResultsSettings}{2:PropertySeparator}{0:ImportResultsSettings_Prefix}</name>
        <name>"241117_WJC_SELIKS_"</name>
        <en_expanded>Import results settings &gt; Removed prefix is "241117_WJC_SELIKS_"</en_expanded>
      </all_info>
      <all_info>
        <type>is_</type>
        <name>{0:ImportResultsSettings}{2:PropertySeparator}{0:ImportResultsSettings_Suffix}</name>
        <name>"_25pct_PRM"</name>
        <en_expanded>Import results settings &gt; Removed suffix is "_25pct_PRM"</en_expanded>
      </all_info>
      <en_extra_info>File names = 
[
    "C:\Skyline Projects\241118_DOXR_Kinetics\241117_WJC_SELIKS_30mDOXR_R1_25pct_PRM.mzXML",
    "C:\Skyline Projects\241118_DOXR_Kinetics\241117_WJC_SELIKS_30mDOXR_R2_25pct_PRM.mzXML",
    "C:\Skyline Projects\241118_DOXR_Kinetics\241117_WJC_SELIKS_30mDOXR_R3_25pct_PRM.mzXML",
    "C:\Skyline Projects\241118_DOXR_Kinetics\241117_WJC_SELIKS_120mDOXR_R1_25pct_PRM.mzXML",
    "C:\Skyline Projects\241118_DOXR_Kinetics\241117_WJC_SELIKS_120mDOXR_R2_25pct_PRM.mzXML",
    "C:\Skyline Projects\241118_DOXR_Kinetics\241117_WJC_SELIKS_120mDOXR_R3_25pct_PRM.mzXML",
    "C:\Skyline Projects\241118_DOXR_Kinetics\241117_WJC_SELIKS_240mDOXR_R1_25pct_PRM.mzXML",
    "C:\Skyline Projects\241118_DOXR_Kinetics\241117_WJC_SELIKS_240mDOXR_R2_25pct_PRM.mzXML",
    "C:\Skyline Projects\241118_DOXR_Kinetics\241117_WJC_SELIKS_240mDOXR_R3_25pct_PRM.mzXML",
    "C:\Skyline Projects\241118_DOXR_Kinetics\241117_WJC_SELIKS_DMSO_R1_25pct_PRM.mzXML",
    "C:\Skyline Projects\241118_DOXR_Kinetics\241117_WJC_SELIKS_DMSO_R2_25pct_PRM.mzXML",
    "C:\Skyline Projects\241118_DOXR_Kinetics\241117_WJC_SELIKS_DMSO_R3_25pct_PRM.mzXML"
],
Add single-injection replicates in files = True,
Files to import simultaneously = "Many",
Removed prefix = "241117_WJC_SELIKS_",
Removed suffix = "_25pct_PRM"</en_extra_info>
      <hash>pRLUf3PNiiZs+HbxmTSnqQjJwW8=</hash>
    </audit_log_entry>
    <audit_log_entry skyline_version="23.1.0.455-599e74ad2 (64-Bit)" time_stamp="2024-11-18T09:35:45-04:00" user="WILLCOMSTOC186C\will">
      <undo_redo>
        <type>managed_results</type>
        <en_expanded>Managed results</en_expanded>
      </undo_redo>
      <summary>
        <type>managed_results</type>
        <en_expanded>Managed results</en_expanded>
      </summary>
      <all_info>
        <type>removed_all_replicates</type>
        <en_expanded>Removed all replicates</en_expanded>
      </all_info>
      <hash>K1Y+wj4YttUAybkS4/NZUDgYDcc=</hash>
    </audit_log_entry>
    <audit_log_entry skyline_version="23.1.0.455-599e74ad2 (64-Bit)" time_stamp="2024-11-17T12:07:04-04:00" user="WILLCOMSTOC186C\will">
      <undo_redo>
        <type>changed_peak_start_all</type>
        <name>GAG_CHK1a{2:PropertySeparator}-.AIEKYPSDGDQGAGR.- [1, 15] (missed 1){2:PropertySeparator}822.3567++</name>
        <name>GEM30m_R3</name>
        <name>21.03</name>
        <name>20.86</name>
        <en_expanded>Changed start time of all peaks of GAG_CHK1a &gt; -.AIEKYPSDGDQGAGR.- [1, 15] (missed 1) &gt; 822.3567++ in "GEM30m_R3" from 21.03 to 20.86</en_expanded>
      </undo_redo>
      <summary>
        <type>changed_peak_start_all</type>
        <name>GAG_CHK1a{2:PropertySeparator}-.AIEKYPSDGDQGAGR.- [1, 15] (missed 1){2:PropertySeparator}822.3567++</name>
        <name>GEM30m_R3</name>
        <name>21.03</name>
        <name>20.86</name>
        <en_expanded>Changed start time of all peaks of GAG_CHK1a &gt; -.AIEKYPSDGDQGAGR.- [1, 15] (missed 1) &gt; 822.3567++ in "GEM30m_R3" from 21.03 to 20.86</en_expanded>
      </summary>
      <hash>94i4viswVuP1LGxt9LLhKXyNd9g=</hash>
    </audit_log_entry>
    <audit_log_entry skyline_version="23.1.0.455-599e74ad2 (64-Bit)" time_stamp="2024-11-17T12:06:49-04:00" user="WILLCOMSTOC186C\will">
      <undo_redo>
        <type>changed_peak_end_all</type>
        <name>AGA_53BP1{2:PropertySeparator}-.AGAVEQDSSQPSLPLVR.- [1, 17]{2:PropertySeparator}877.4576++</name>
        <name>GEM10m_R3</name>
        <name>25.23</name>
        <name>25.37</name>
        <en_expanded>Changed end time of all peaks of AGA_53BP1 &gt; -.AGAVEQDSSQPSLPLVR.- [1, 17] &gt; 877.4576++ in "GEM10m_R3" from 25.23 to 25.37</en_expanded>
      </undo_redo>
      <summary>
        <type>changed_peak_end_all</type>
        <name>AGA_53BP1{2:PropertySeparator}-.AGAVEQDSSQPSLPLVR.- [1, 17]{2:PropertySeparator}877.4576++</name>
        <name>GEM10m_R3</name>
        <name>25.23</name>
        <name>25.37</name>
        <en_expanded>Changed end time of all peaks of AGA_53BP1 &gt; -.AGAVEQDSSQPSLPLVR.- [1, 17] &gt; 877.4576++ in "GEM10m_R3" from 25.23 to 25.37</en_expanded>
      </summary>
      <hash>7DIBzO8rtezg0+jlfDO/SIocjNs=</hash>
    </audit_log_entry>
    <audit_log_entry skyline_version="23.1.0.455-599e74ad2 (64-Bit)" time_stamp="2024-11-17T12:05:36-04:00" user="WILLCOMSTOC186C\will">
      <extra_info>{0:ImportResultsSettings_FileNames} = 
[
    "{4:C:\Skyline Projects\241117_GEM_Kinetics\241116_WJC_SELIKS_GEM10m_R1_25pct_PRM.mzXML}",
    "{4:C:\Skyline Projects\241117_GEM_Kinetics\241116_WJC_SELIKS_GEM10m_R2_25pct_PRM.mzXML}",
    "{4:C:\Skyline Projects\241117_GEM_Kinetics\241116_WJC_SELIKS_GEM10m_R3_25pct_PRM.mzXML}",
    "{4:C:\Skyline Projects\241117_GEM_Kinetics\241116_WJC_SELIKS_GEM20m_R1_25pct_PRM.mzXML}",
    "{4:C:\Skyline Projects\241117_GEM_Kinetics\241116_WJC_SELIKS_GEM20m_R2_25pct_PRM.mzXML}",
    "{4:C:\Skyline Projects\241117_GEM_Kinetics\241116_WJC_SELIKS_GEM20m_R3_25pct_PRM.mzXML}",
    "{4:C:\Skyline Projects\241117_GEM_Kinetics\241116_WJC_SELIKS_GEM30m_R1_25pct_PRM.mzXML}",
    "{4:C:\Skyline Projects\241117_GEM_Kinetics\241116_WJC_SELIKS_GEM30m_R2_25pct_PRM.mzXML}",
    "{4:C:\Skyline Projects\241117_GEM_Kinetics\241116_WJC_SELIKS_GEM30m_R3_25pct_PRM.mzXML}",
    "{4:C:\Skyline Projects\241117_GEM_Kinetics\241116_WJC_SELIKS_UT_R1_25pct_PRM.mzXML}",
    "{4:C:\Skyline Projects\241117_GEM_Kinetics\241116_WJC_SELIKS_UT_R2_25pct_PRM.mzXML}",
    "{4:C:\Skyline Projects\241117_GEM_Kinetics\241116_WJC_SELIKS_UT_R3_25pct_PRM.mzXML}"
],
{0:ImportResultsSettings_SingleInjectionReplicates} = {3:True},
{0:ImportResultsSettings_FileImportOption} = "{6:ImportResultsSimultaneousFileOptions_many}",
{0:ImportResultsSettings_Prefix} = "241116_WJC_SELIKS_",
{0:ImportResultsSettings_Suffix} = "_25pct_PRM"</extra_info>
      <undo_redo>
        <type>imported_results</type>
        <name>12</name>
        <en_expanded>Imported results from 12 files</en_expanded>
      </undo_redo>
      <summary>
        <type>imported_results</type>
        <name>12</name>
        <en_expanded>Imported results from 12 files</en_expanded>
      </summary>
      <all_info>
        <type>contains</type>
        <name>{0:ImportResultsSettings}{2:PropertySeparator}{0:ImportResultsSettings_FileNames}</name>
        <name>"{4:C:\Skyline Projects\241117_GEM_Kinetics\241116_WJC_SELIKS_GEM10m_R1_25pct_PRM.mzXML}"</name>
        <en_expanded>Import results settings &gt; File names : contains "C:\Skyline Projects\241117_GEM_Kinetics\241116_WJC_SELIKS_GEM10m_R1_25pct_PRM.mzXML"</en_expanded>
      </all_info>
      <all_info>
        <type>contains</type>
        <name>{0:ImportResultsSettings}{2:PropertySeparator}{0:ImportResultsSettings_FileNames}</name>
        <name>"{4:C:\Skyline Projects\241117_GEM_Kinetics\241116_WJC_SELIKS_GEM10m_R2_25pct_PRM.mzXML}"</name>
        <en_expanded>Import results settings &gt; File names : contains "C:\Skyline Projects\241117_GEM_Kinetics\241116_WJC_SELIKS_GEM10m_R2_25pct_PRM.mzXML"</en_expanded>
      </all_info>
      <all_info>
        <type>contains</type>
        <name>{0:ImportResultsSettings}{2:PropertySeparator}{0:ImportResultsSettings_FileNames}</name>
        <name>"{4:C:\Skyline Projects\241117_GEM_Kinetics\241116_WJC_SELIKS_GEM10m_R3_25pct_PRM.mzXML}"</name>
        <en_expanded>Import results settings &gt; File names : contains "C:\Skyline Projects\241117_GEM_Kinetics\241116_WJC_SELIKS_GEM10m_R3_25pct_PRM.mzXML"</en_expanded>
      </all_info>
      <all_info>
        <type>contains</type>
        <name>{0:ImportResultsSettings}{2:PropertySeparator}{0:ImportResultsSettings_FileNames}</name>
        <name>"{4:C:\Skyline Projects\241117_GEM_Kinetics\241116_WJC_SELIKS_GEM20m_R1_25pct_PRM.mzXML}"</name>
        <en_expanded>Import results settings &gt; File names : contains "C:\Skyline Projects\241117_GEM_Kinetics\241116_WJC_SELIKS_GEM20m_R1_25pct_PRM.mzXML"</en_expanded>
      </all_info>
      <all_info>
        <type>contains</type>
        <name>{0:ImportResultsSettings}{2:PropertySeparator}{0:ImportResultsSettings_FileNames}</name>
        <name>"{4:C:\Skyline Projects\241117_GEM_Kinetics\241116_WJC_SELIKS_GEM20m_R2_25pct_PRM.mzXML}"</name>
        <en_expanded>Import results settings &gt; File names : contains "C:\Skyline Projects\241117_GEM_Kinetics\241116_WJC_SELIKS_GEM20m_R2_25pct_PRM.mzXML"</en_expanded>
      </all_info>
      <all_info>
        <type>contains</type>
        <name>{0:ImportResultsSettings}{2:PropertySeparator}{0:ImportResultsSettings_FileNames}</name>
        <name>"{4:C:\Skyline Projects\241117_GEM_Kinetics\241116_WJC_SELIKS_GEM20m_R3_25pct_PRM.mzXML}"</name>
        <en_expanded>Import results settings &gt; File names : contains "C:\Skyline Projects\241117_GEM_Kinetics\241116_WJC_SELIKS_GEM20m_R3_25pct_PRM.mzXML"</en_expanded>
      </all_info>
      <all_info>
        <type>contains</type>
        <name>{0:ImportResultsSettings}{2:PropertySeparator}{0:ImportResultsSettings_FileNames}</name>
        <name>"{4:C:\Skyline Projects\241117_GEM_Kinetics\241116_WJC_SELIKS_GEM30m_R1_25pct_PRM.mzXML}"</name>
        <en_expanded>Import results settings &gt; File names : contains "C:\Skyline Projects\241117_GEM_Kinetics\241116_WJC_SELIKS_GEM30m_R1_25pct_PRM.mzXML"</en_expanded>
      </all_info>
      <all_info>
        <type>contains</type>
        <name>{0:ImportResultsSettings}{2:PropertySeparator}{0:ImportResultsSettings_FileNames}</name>
        <name>"{4:C:\Skyline Projects\241117_GEM_Kinetics\241116_WJC_SELIKS_GEM30m_R2_25pct_PRM.mzXML}"</name>
        <en_expanded>Import results settings &gt; File names : contains "C:\Skyline Projects\241117_GEM_Kinetics\241116_WJC_SELIKS_GEM30m_R2_25pct_PRM.mzXML"</en_expanded>
      </all_info>
      <all_info>
        <type>contains</type>
        <name>{0:ImportResultsSettings}{2:PropertySeparator}{0:ImportResultsSettings_FileNames}</name>
        <name>"{4:C:\Skyline Projects\241117_GEM_Kinetics\241116_WJC_SELIKS_GEM30m_R3_25pct_PRM.mzXML}"</name>
        <en_expanded>Import results settings &gt; File names : contains "C:\Skyline Projects\241117_GEM_Kinetics\241116_WJC_SELIKS_GEM30m_R3_25pct_PRM.mzXML"</en_expanded>
      </all_info>
      <all_info>
        <type>contains</type>
        <name>{0:ImportResultsSettings}{2:PropertySeparator}{0:ImportResultsSettings_FileNames}</name>
        <name>"{4:C:\Skyline Projects\241117_GEM_Kinetics\241116_WJC_SELIKS_UT_R1_25pct_PRM.mzXML}"</name>
        <en_expanded>Import results settings &gt; File names : contains "C:\Skyline Projects\241117_GEM_Kinetics\241116_WJC_SELIKS_UT_R1_25pct_PRM.mzXML"</en_expanded>
      </all_info>
      <all_info>
        <type>contains</type>
        <name>{0:ImportResultsSettings}{2:PropertySeparator}{0:ImportResultsSettings_FileNames}</name>
        <name>"{4:C:\Skyline Projects\241117_GEM_Kinetics\241116_WJC_SELIKS_UT_R2_25pct_PRM.mzXML}"</name>
        <en_expanded>Import results settings &gt; File names : contains "C:\Skyline Projects\241117_GEM_Kinetics\241116_WJC_SELIKS_UT_R2_25pct_PRM.mzXML"</en_expanded>
      </all_info>
      <all_info>
        <type>contains</type>
        <name>{0:ImportResultsSettings}{2:PropertySeparator}{0:ImportResultsSettings_FileNames}</name>
        <name>"{4:C:\Skyline Projects\241117_GEM_Kinetics\241116_WJC_SELIKS_UT_R3_25pct_PRM.mzXML}"</name>
        <en_expanded>Import results settings &gt; File names : contains "C:\Skyline Projects\241117_GEM_Kinetics\241116_WJC_SELIKS_UT_R3_25pct_PRM.mzXML"</en_expanded>
      </all_info>
      <all_info>
        <type>is_</type>
        <name>{0:ImportResultsSettings}{2:PropertySeparator}{0:ImportResultsSettings_SingleInjectionReplicates}</name>
        <name>{3:True}</name>
        <en_expanded>Import results settings &gt; Add single-injection replicates in files is True</en_expanded>
      </all_info>
      <all_info>
        <type>is_</type>
        <name>{0:ImportResultsSettings}{2:PropertySeparator}{0:ImportResultsSettings_FileImportOption}</name>
        <name>"{6:ImportResultsSimultaneousFileOptions_many}"</name>
        <en_expanded>Import results settings &gt; Files to import simultaneously is "Many"</en_expanded>
      </all_info>
      <all_info>
        <type>is_</type>
        <name>{0:ImportResultsSettings}{2:PropertySeparator}{0:ImportResultsSettings_Prefix}</name>
        <name>"241116_WJC_SELIKS_"</name>
        <en_expanded>Import results settings &gt; Removed prefix is "241116_WJC_SELIKS_"</en_expanded>
      </all_info>
      <all_info>
        <type>is_</type>
        <name>{0:ImportResultsSettings}{2:PropertySeparator}{0:ImportResultsSettings_Suffix}</name>
        <name>"_25pct_PRM"</name>
        <en_expanded>Import results settings &gt; Removed suffix is "_25pct_PRM"</en_expanded>
      </all_info>
      <en_extra_info>File names = 
[
    "C:\Skyline Projects\241117_GEM_Kinetics\241116_WJC_SELIKS_GEM10m_R1_25pct_PRM.mzXML",
    "C:\Skyline Projects\241117_GEM_Kinetics\241116_WJC_SELIKS_GEM10m_R2_25pct_PRM.mzXML",
    "C:\Skyline Projects\241117_GEM_Kinetics\241116_WJC_SELIKS_GEM10m_R3_25pct_PRM.mzXML",
    "C:\Skyline Projects\241117_GEM_Kinetics\241116_WJC_SELIKS_GEM20m_R1_25pct_PRM.mzXML",
    "C:\Skyline Projects\241117_GEM_Kinetics\241116_WJC_SELIKS_GEM20m_R2_25pct_PRM.mzXML",
    "C:\Skyline Projects\241117_GEM_Kinetics\241116_WJC_SELIKS_GEM20m_R3_25pct_PRM.mzXML",
    "C:\Skyline Projects\241117_GEM_Kinetics\241116_WJC_SELIKS_GEM30m_R1_25pct_PRM.mzXML",
    "C:\Skyline Projects\241117_GEM_Kinetics\241116_WJC_SELIKS_GEM30m_R2_25pct_PRM.mzXML",
    "C:\Skyline Projects\241117_GEM_Kinetics\241116_WJC_SELIKS_GEM30m_R3_25pct_PRM.mzXML",
    "C:\Skyline Projects\241117_GEM_Kinetics\241116_WJC_SELIKS_UT_R1_25pct_PRM.mzXML",
    "C:\Skyline Projects\241117_GEM_Kinetics\241116_WJC_SELIKS_UT_R2_25pct_PRM.mzXML",
    "C:\Skyline Projects\241117_GEM_Kinetics\241116_WJC_SELIKS_UT_R3_25pct_PRM.mzXML"
],
Add single-injection replicates in files = True,
Files to import simultaneously = "Many",
Removed prefix = "241116_WJC_SELIKS_",
Removed suffix = "_25pct_PRM"</en_extra_info>
      <hash>3emaejWuBM+HAlkHCcrNbvSgTlM=</hash>
    </audit_log_entry>
    <audit_log_entry skyline_version="23.1.0.455-599e74ad2 (64-Bit)" time_stamp="2024-11-17T12:05:28-04:00" user="WILLCOMSTOC186C\will">
      <undo_redo>
        <type>managed_results</type>
        <en_expanded>Managed results</en_expanded>
      </undo_redo>
      <summary>
        <type>managed_results</type>
        <en_expanded>Managed results</en_expanded>
      </summary>
      <all_info>
        <type>removed_all_replicates</type>
        <en_expanded>Removed all replicates</en_expanded>
      </all_info>
      <hash>+lGVKaW8MSKOtqHLHTOQVMupq0Q=</hash>
    </audit_log_entry>
    <audit_log_entry skyline_version="23.1.0.455-599e74ad2 (64-Bit)" time_stamp="2024-11-13T08:38:20-04:00" user="WILLCOMSTOC186C\will">
      <extra_info>{0:ImportResultsSettings_FileNames} = 
[
    "{4:C:\Skyline Projects\241113_YR_Gem_Pilots\241112_YR_SELIKS_30uMGEM_6hr_25pct_PRM.mzXML}",
    "{4:C:\Skyline Projects\241113_YR_Gem_Pilots\241112_YR_SELIKS_DMSO_R1_25pct_PRM.mzXML}"
],
{0:ImportResultsSettings_SingleInjectionReplicates} = {3:True},
{0:ImportResultsSettings_FileImportOption} = "{6:ImportResultsSimultaneousFileOptions_many}",
{0:ImportResultsSettings_Prefix} = "241112_YR_SELIKS_",
{0:ImportResultsSettings_Suffix} = "_25pct_PRM"</extra_info>
      <undo_redo>
        <type>imported_results</type>
        <name>2</name>
        <en_expanded>Imported results from 2 files</en_expanded>
      </undo_redo>
      <summary>
        <type>imported_results</type>
        <name>2</name>
        <en_expanded>Imported results from 2 files</en_expanded>
      </summary>
      <all_info>
        <type>contains</type>
        <name>{0:ImportResultsSettings}{2:PropertySeparator}{0:ImportResultsSettings_FileNames}</name>
        <name>"{4:C:\Skyline Projects\241113_YR_Gem_Pilots\241112_YR_SELIKS_30uMGEM_6hr_25pct_PRM.mzXML}"</name>
        <en_expanded>Import results settings &gt; File names : contains "C:\Skyline Projects\241113_YR_Gem_Pilots\241112_YR_SELIKS_30uMGEM_6hr_25pct_PRM.mzXML"</en_expanded>
      </all_info>
      <all_info>
        <type>contains</type>
        <name>{0:ImportResultsSettings}{2:PropertySeparator}{0:ImportResultsSettings_FileNames}</name>
        <name>"{4:C:\Skyline Projects\241113_YR_Gem_Pilots\241112_YR_SELIKS_DMSO_R1_25pct_PRM.mzXML}"</name>
        <en_expanded>Import results settings &gt; File names : contains "C:\Skyline Projects\241113_YR_Gem_Pilots\241112_YR_SELIKS_DMSO_R1_25pct_PRM.mzXML"</en_expanded>
      </all_info>
      <all_info>
        <type>is_</type>
        <name>{0:ImportResultsSettings}{2:PropertySeparator}{0:ImportResultsSettings_SingleInjectionReplicates}</name>
        <name>{3:True}</name>
        <en_expanded>Import results settings &gt; Add single-injection replicates in files is True</en_expanded>
      </all_info>
      <all_info>
        <type>is_</type>
        <name>{0:ImportResultsSettings}{2:PropertySeparator}{0:ImportResultsSettings_FileImportOption}</name>
        <name>"{6:ImportResultsSimultaneousFileOptions_many}"</name>
        <en_expanded>Import results settings &gt; Files to import simultaneously is "Many"</en_expanded>
      </all_info>
      <all_info>
        <type>is_</type>
        <name>{0:ImportResultsSettings}{2:PropertySeparator}{0:ImportResultsSettings_Prefix}</name>
        <name>"241112_YR_SELIKS_"</name>
        <en_expanded>Import results settings &gt; Removed prefix is "241112_YR_SELIKS_"</en_expanded>
      </all_info>
      <all_info>
        <type>is_</type>
        <name>{0:ImportResultsSettings}{2:PropertySeparator}{0:ImportResultsSettings_Suffix}</name>
        <name>"_25pct_PRM"</name>
        <en_expanded>Import results settings &gt; Removed suffix is "_25pct_PRM"</en_expanded>
      </all_info>
      <en_extra_info>File names = 
[
    "C:\Skyline Projects\241113_YR_Gem_Pilots\241112_YR_SELIKS_30uMGEM_6hr_25pct_PRM.mzXML",
    "C:\Skyline Projects\241113_YR_Gem_Pilots\241112_YR_SELIKS_DMSO_R1_25pct_PRM.mzXML"
],
Add single-injection replicates in files = True,
Files to import simultaneously = "Many",
Removed prefix = "241112_YR_SELIKS_",
Removed suffix = "_25pct_PRM"</en_extra_info>
      <hash>ueH1K28PQ8DEusB6/8+lEiExi+U=</hash>
    </audit_log_entry>
    <audit_log_entry skyline_version="23.1.0.455-599e74ad2 (64-Bit)" time_stamp="2024-11-13T08:38:03-04:00" user="WILLCOMSTOC186C\will">
      <undo_redo>
        <type>managed_results</type>
        <en_expanded>Managed results</en_expanded>
      </undo_redo>
      <summary>
        <type>managed_results</type>
        <en_expanded>Managed results</en_expanded>
      </summary>
      <all_info>
        <type>removed_all_replicates</type>
        <en_expanded>Removed all replicates</en_expanded>
      </all_info>
      <hash>cmYDja431uzKVua54f1EWYAwy8s=</hash>
    </audit_log_entry>
    <audit_log_entry skyline_version="23.1.0.455-599e74ad2 (64-Bit)" time_stamp="2024-11-13T08:36:15-04:00" user="WILLCOMSTOC186C\will">
      <undo_redo>
        <type>changed_peak_start_all</type>
        <name>GAG_53BP1{2:PropertySeparator}-.GAGVEQDSSQPSLPLVR.- [1, 17]{2:PropertySeparator}910.4329++</name>
        <name>DOXR_R2</name>
        <name>25.42</name>
        <name>25.43</name>
        <en_expanded>Changed start time of all peaks of GAG_53BP1 &gt; -.GAGVEQDSSQPSLPLVR.- [1, 17] &gt; 910.4329++ in "DOXR_R2" from 25.42 to 25.43</en_expanded>
      </undo_redo>
      <summary>
        <type>changed_peak_start_all</type>
        <name>GAG_53BP1{2:PropertySeparator}-.GAGVEQDSSQPSLPLVR.- [1, 17]{2:PropertySeparator}910.4329++</name>
        <name>DOXR_R2</name>
        <name>25.42</name>
        <name>25.43</name>
        <en_expanded>Changed start time of all peaks of GAG_53BP1 &gt; -.GAGVEQDSSQPSLPLVR.- [1, 17] &gt; 910.4329++ in "DOXR_R2" from 25.42 to 25.43</en_expanded>
      </summary>
      <hash>4YtMNbT2Rxf+LVd8oyXUg/FBKLo=</hash>
    </audit_log_entry>
    <audit_log_entry skyline_version="23.1.0.455-599e74ad2 (64-Bit)" time_stamp="2024-11-13T08:36:02-04:00" user="WILLCOMSTOC186C\will">
      <undo_redo>
        <type>changed_peak_start_all</type>
        <name>GAG_53BP1{2:PropertySeparator}-.GAGVEQDSSQPSLPLVR.- [1, 17]{2:PropertySeparator}910.4329++</name>
        <name>ROS_R1</name>
        <name>25.35</name>
        <name>25.42</name>
        <en_expanded>Changed start time of all peaks of GAG_53BP1 &gt; -.GAGVEQDSSQPSLPLVR.- [1, 17] &gt; 910.4329++ in "ROS_R1" from 25.35 to 25.42</en_expanded>
      </undo_redo>
      <summary>
        <type>changed_peak_start_all</type>
        <name>GAG_53BP1{2:PropertySeparator}-.GAGVEQDSSQPSLPLVR.- [1, 17]{2:PropertySeparator}910.4329++</name>
        <name>ROS_R1</name>
        <name>25.35</name>
        <name>25.42</name>
        <en_expanded>Changed start time of all peaks of GAG_53BP1 &gt; -.GAGVEQDSSQPSLPLVR.- [1, 17] &gt; 910.4329++ in "ROS_R1" from 25.35 to 25.42</en_expanded>
      </summary>
      <hash>6RNH5yG933LEukfql5BdHhmOGpU=</hash>
    </audit_log_entry>
    <audit_log_entry skyline_version="23.1.0.455-599e74ad2 (64-Bit)" time_stamp="2024-11-13T08:35:58-04:00" user="WILLCOMSTOC186C\will">
      <undo_redo>
        <type>changed_peak_start_all</type>
        <name>GAG_53BP1{2:PropertySeparator}-.GAGVEQDSSQPSLPLVR.- [1, 17]{2:PropertySeparator}910.4329++</name>
        <name>HU_R2</name>
        <name>25.34</name>
        <name>25.42</name>
        <en_expanded>Changed start time of all peaks of GAG_53BP1 &gt; -.GAGVEQDSSQPSLPLVR.- [1, 17] &gt; 910.4329++ in "HU_R2" from 25.34 to 25.42</en_expanded>
      </undo_redo>
      <summary>
        <type>changed_peak_start_all</type>
        <name>GAG_53BP1{2:PropertySeparator}-.GAGVEQDSSQPSLPLVR.- [1, 17]{2:PropertySeparator}910.4329++</name>
        <name>HU_R2</name>
        <name>25.34</name>
        <name>25.42</name>
        <en_expanded>Changed start time of all peaks of GAG_53BP1 &gt; -.GAGVEQDSSQPSLPLVR.- [1, 17] &gt; 910.4329++ in "HU_R2" from 25.34 to 25.42</en_expanded>
      </summary>
      <hash>KdJsg13NmEkzQdMJ4BjqzwfATeQ=</hash>
    </audit_log_entry>
    <audit_log_entry skyline_version="23.1.0.455-599e74ad2 (64-Bit)" time_stamp="2024-11-13T08:35:55-04:00" user="WILLCOMSTOC186C\will">
      <undo_redo>
        <type>changed_peak_start_all</type>
        <name>GAG_53BP1{2:PropertySeparator}-.GAGVEQDSSQPSLPLVR.- [1, 17]{2:PropertySeparator}910.4329++</name>
        <name>DOXR_R2</name>
        <name>25.33</name>
        <name>25.42</name>
        <en_expanded>Changed start time of all peaks of GAG_53BP1 &gt; -.GAGVEQDSSQPSLPLVR.- [1, 17] &gt; 910.4329++ in "DOXR_R2" from 25.33 to 25.42</en_expanded>
      </undo_redo>
      <summary>
        <type>changed_peak_start_all</type>
        <name>GAG_53BP1{2:PropertySeparator}-.GAGVEQDSSQPSLPLVR.- [1, 17]{2:PropertySeparator}910.4329++</name>
        <name>DOXR_R2</name>
        <name>25.33</name>
        <name>25.42</name>
        <en_expanded>Changed start time of all peaks of GAG_53BP1 &gt; -.GAGVEQDSSQPSLPLVR.- [1, 17] &gt; 910.4329++ in "DOXR_R2" from 25.33 to 25.42</en_expanded>
      </summary>
      <hash>2PzK80ORceCGOPhMtNtiHABFdi4=</hash>
    </audit_log_entry>
    <audit_log_entry skyline_version="23.1.0.455-599e74ad2 (64-Bit)" time_stamp="2024-11-13T08:35:19-04:00" user="WILLCOMSTOC186C\will">
      <undo_redo>
        <type>managed_results</type>
        <en_expanded>Managed results</en_expanded>
      </undo_redo>
      <summary>
        <type>managed_results</type>
        <en_expanded>Managed results</en_expanded>
      </summary>
      <all_info>
        <type>renamed_replicate</type>
        <name>CPT_R1_25pct_PRM</name>
        <name>CPT_R1</name>
        <en_expanded>Renamed replicate CPT_R1_25pct_PRM to CPT_R1</en_expanded>
      </all_info>
      <all_info>
        <type>renamed_replicate</type>
        <name>CPT_R1_25pct_PRM_20241112151527</name>
        <name>CPT_R2</name>
        <en_expanded>Renamed replicate CPT_R1_25pct_PRM_20241112151527 to CPT_R2</en_expanded>
      </all_info>
      <all_info>
        <type>renamed_replicate</type>
        <name>DOXR_R1_25pct_PRM</name>
        <name>DOXR_R1</name>
        <en_expanded>Renamed replicate DOXR_R1_25pct_PRM to DOXR_R1</en_expanded>
      </all_info>
      <all_info>
        <type>renamed_replicate</type>
        <name>DOXR_R1_25pct_PRM_20241112203927</name>
        <name>DOXR_R2</name>
        <en_expanded>Renamed replicate DOXR_R1_25pct_PRM_20241112203927 to DOXR_R2</en_expanded>
      </all_info>
      <all_info>
        <type>renamed_replicate</type>
        <name>GEM_R1_25pct_PRM</name>
        <name>GEM_R1</name>
        <en_expanded>Renamed replicate GEM_R1_25pct_PRM to GEM_R1</en_expanded>
      </all_info>
      <all_info>
        <type>renamed_replicate</type>
        <name>GEM_R1_25pct_PRM_20241112222725</name>
        <name>GEM_R2</name>
        <en_expanded>Renamed replicate GEM_R1_25pct_PRM_20241112222725 to GEM_R2</en_expanded>
      </all_info>
      <all_info>
        <type>renamed_replicate</type>
        <name>HU_R1_25pct_PRM</name>
        <name>HU_R1</name>
        <en_expanded>Renamed replicate HU_R1_25pct_PRM to HU_R1</en_expanded>
      </all_info>
      <all_info>
        <type>renamed_replicate</type>
        <name>HU_R1_25pct_PRM_20241112170325</name>
        <name>HU_R2</name>
        <en_expanded>Renamed replicate HU_R1_25pct_PRM_20241112170325 to HU_R2</en_expanded>
      </all_info>
      <all_info>
        <type>renamed_replicate</type>
        <name>PBS_R1_25pct_PRM</name>
        <name>PBS_R1</name>
        <en_expanded>Renamed replicate PBS_R1_25pct_PRM to PBS_R1</en_expanded>
      </all_info>
      <all_info>
        <type>renamed_replicate</type>
        <name>PBS_R1_25pct_PRM_20241112132721</name>
        <name>PBS_R2</name>
        <en_expanded>Renamed replicate PBS_R1_25pct_PRM_20241112132721 to PBS_R2</en_expanded>
      </all_info>
      <all_info>
        <type>renamed_replicate</type>
        <name>ROS_R1_25pct_PRM</name>
        <name>ROS_R1</name>
        <en_expanded>Renamed replicate ROS_R1_25pct_PRM to ROS_R1</en_expanded>
      </all_info>
      <all_info>
        <type>renamed_replicate</type>
        <name>ROS_R1_25pct_PRM_20241112185125</name>
        <name>ROS_R2</name>
        <en_expanded>Renamed replicate ROS_R1_25pct_PRM_20241112185125 to ROS_R2</en_expanded>
      </all_info>
      <hash>K5iVy9L8vDqqhdBUTw4eby7wmhY=</hash>
    </audit_log_entry>
    <audit_log_entry skyline_version="23.1.0.455-599e74ad2 (64-Bit)" time_stamp="2024-11-13T08:26:31-04:00" user="WILLCOMSTOC186C\will">
      <extra_info>{0:ImportResultsSettings_FileNames} = 
[
    "{4:C:\Skyline Projects\241113_PBS_Drug_Pilots_2\241112_WJC_SELIKS_CPT_R1_25pct_PRM.mzXML}",
    "{4:C:\Skyline Projects\241113_PBS_Drug_Pilots_2\241112_WJC_SELIKS_CPT_R1_25pct_PRM_20241112151527.mzXML}",
    "{4:C:\Skyline Projects\241113_PBS_Drug_Pilots_2\241112_WJC_SELIKS_DOXR_R1_25pct_PRM.mzXML}",
    "{4:C:\Skyline Projects\241113_PBS_Drug_Pilots_2\241112_WJC_SELIKS_DOXR_R1_25pct_PRM_20241112203927.mzXML}",
    "{4:C:\Skyline Projects\241113_PBS_Drug_Pilots_2\241112_WJC_SELIKS_GEM_R1_25pct_PRM.mzXML}",
    "{4:C:\Skyline Projects\241113_PBS_Drug_Pilots_2\241112_WJC_SELIKS_GEM_R1_25pct_PRM_20241112222725.mzXML}",
    "{4:C:\Skyline Projects\241113_PBS_Drug_Pilots_2\241112_WJC_SELIKS_HU_R1_25pct_PRM.mzXML}",
    "{4:C:\Skyline Projects\241113_PBS_Drug_Pilots_2\241112_WJC_SELIKS_HU_R1_25pct_PRM_20241112170325.mzXML}",
    "{4:C:\Skyline Projects\241113_PBS_Drug_Pilots_2\241112_WJC_SELIKS_PBS_R1_25pct_PRM.mzXML}",
    "{4:C:\Skyline Projects\241113_PBS_Drug_Pilots_2\241112_WJC_SELIKS_PBS_R1_25pct_PRM_20241112132721.mzXML}",
    "{4:C:\Skyline Projects\241113_PBS_Drug_Pilots_2\241112_WJC_SELIKS_ROS_R1_25pct_PRM.mzXML}",
    "{4:C:\Skyline Projects\241113_PBS_Drug_Pilots_2\241112_WJC_SELIKS_ROS_R1_25pct_PRM_20241112185125.mzXML}"
],
{0:ImportResultsSettings_SingleInjectionReplicates} = {3:True},
{0:ImportResultsSettings_FileImportOption} = "{6:ImportResultsSimultaneousFileOptions_many}",
{0:ImportResultsSettings_Prefix} = "241112_WJC_SELIKS_"</extra_info>
      <undo_redo>
        <type>imported_results</type>
        <name>12</name>
        <en_expanded>Imported results from 12 files</en_expanded>
      </undo_redo>
      <summary>
        <type>imported_results</type>
        <name>12</name>
        <en_expanded>Imported results from 12 files</en_expanded>
      </summary>
      <all_info>
        <type>contains</type>
        <name>{0:ImportResultsSettings}{2:PropertySeparator}{0:ImportResultsSettings_FileNames}</name>
        <name>"{4:C:\Skyline Projects\241113_PBS_Drug_Pilots_2\241112_WJC_SELIKS_CPT_R1_25pct_PRM.mzXML}"</name>
        <en_expanded>Import results settings &gt; File names : contains "C:\Skyline Projects\241113_PBS_Drug_Pilots_2\241112_WJC_SELIKS_CPT_R1_25pct_PRM.mzXML"</en_expanded>
      </all_info>
      <all_info>
        <type>contains</type>
        <name>{0:ImportResultsSettings}{2:PropertySeparator}{0:ImportResultsSettings_FileNames}</name>
        <name>"{4:C:\Skyline Projects\241113_PBS_Drug_Pilots_2\241112_WJC_SELIKS_CPT_R1_25pct_PRM_20241112151527.mzXML}"</name>
        <en_expanded>Import results settings &gt; File names : contains "C:\Skyline Projects\241113_PBS_Drug_Pilots_2\241112_WJC_SELIKS_CPT_R1_25pct_PRM_20241112151527.mzXML"</en_expanded>
      </all_info>
      <all_info>
        <type>contains</type>
        <name>{0:ImportResultsSettings}{2:PropertySeparator}{0:ImportResultsSettings_FileNames}</name>
        <name>"{4:C:\Skyline Projects\241113_PBS_Drug_Pilots_2\241112_WJC_SELIKS_DOXR_R1_25pct_PRM.mzXML}"</name>
        <en_expanded>Import results settings &gt; File names : contains "C:\Skyline Projects\241113_PBS_Drug_Pilots_2\241112_WJC_SELIKS_DOXR_R1_25pct_PRM.mzXML"</en_expanded>
      </all_info>
      <all_info>
        <type>contains</type>
        <name>{0:ImportResultsSettings}{2:PropertySeparator}{0:ImportResultsSettings_FileNames}</name>
        <name>"{4:C:\Skyline Projects\241113_PBS_Drug_Pilots_2\241112_WJC_SELIKS_DOXR_R1_25pct_PRM_20241112203927.mzXML}"</name>
        <en_expanded>Import results settings &gt; File names : contains "C:\Skyline Projects\241113_PBS_Drug_Pilots_2\241112_WJC_SELIKS_DOXR_R1_25pct_PRM_20241112203927.mzXML"</en_expanded>
      </all_info>
      <all_info>
        <type>contains</type>
        <name>{0:ImportResultsSettings}{2:PropertySeparator}{0:ImportResultsSettings_FileNames}</name>
        <name>"{4:C:\Skyline Projects\241113_PBS_Drug_Pilots_2\241112_WJC_SELIKS_GEM_R1_25pct_PRM.mzXML}"</name>
        <en_expanded>Import results settings &gt; File names : contains "C:\Skyline Projects\241113_PBS_Drug_Pilots_2\241112_WJC_SELIKS_GEM_R1_25pct_PRM.mzXML"</en_expanded>
      </all_info>
      <all_info>
        <type>contains</type>
        <name>{0:ImportResultsSettings}{2:PropertySeparator}{0:ImportResultsSettings_FileNames}</name>
        <name>"{4:C:\Skyline Projects\241113_PBS_Drug_Pilots_2\241112_WJC_SELIKS_GEM_R1_25pct_PRM_20241112222725.mzXML}"</name>
        <en_expanded>Import results settings &gt; File names : contains "C:\Skyline Projects\241113_PBS_Drug_Pilots_2\241112_WJC_SELIKS_GEM_R1_25pct_PRM_20241112222725.mzXML"</en_expanded>
      </all_info>
      <all_info>
        <type>contains</type>
        <name>{0:ImportResultsSettings}{2:PropertySeparator}{0:ImportResultsSettings_FileNames}</name>
        <name>"{4:C:\Skyline Projects\241113_PBS_Drug_Pilots_2\241112_WJC_SELIKS_HU_R1_25pct_PRM.mzXML}"</name>
        <en_expanded>Import results settings &gt; File names : contains "C:\Skyline Projects\241113_PBS_Drug_Pilots_2\241112_WJC_SELIKS_HU_R1_25pct_PRM.mzXML"</en_expanded>
      </all_info>
      <all_info>
        <type>contains</type>
        <name>{0:ImportResultsSettings}{2:PropertySeparator}{0:ImportResultsSettings_FileNames}</name>
        <name>"{4:C:\Skyline Projects\241113_PBS_Drug_Pilots_2\241112_WJC_SELIKS_HU_R1_25pct_PRM_20241112170325.mzXML}"</name>
        <en_expanded>Import results settings &gt; File names : contains "C:\Skyline Projects\241113_PBS_Drug_Pilots_2\241112_WJC_SELIKS_HU_R1_25pct_PRM_20241112170325.mzXML"</en_expanded>
      </all_info>
      <all_info>
        <type>contains</type>
        <name>{0:ImportResultsSettings}{2:PropertySeparator}{0:ImportResultsSettings_FileNames}</name>
        <name>"{4:C:\Skyline Projects\241113_PBS_Drug_Pilots_2\241112_WJC_SELIKS_PBS_R1_25pct_PRM.mzXML}"</name>
        <en_expanded>Import results settings &gt; File names : contains "C:\Skyline Projects\241113_PBS_Drug_Pilots_2\241112_WJC_SELIKS_PBS_R1_25pct_PRM.mzXML"</en_expanded>
      </all_info>
      <all_info>
        <type>contains</type>
        <name>{0:ImportResultsSettings}{2:PropertySeparator}{0:ImportResultsSettings_FileNames}</name>
        <name>"{4:C:\Skyline Projects\241113_PBS_Drug_Pilots_2\241112_WJC_SELIKS_PBS_R1_25pct_PRM_20241112132721.mzXML}"</name>
        <en_expanded>Import results settings &gt; File names : contains "C:\Skyline Projects\241113_PBS_Drug_Pilots_2\241112_WJC_SELIKS_PBS_R1_25pct_PRM_20241112132721.mzXML"</en_expanded>
      </all_info>
      <all_info>
        <type>contains</type>
        <name>{0:ImportResultsSettings}{2:PropertySeparator}{0:ImportResultsSettings_FileNames}</name>
        <name>"{4:C:\Skyline Projects\241113_PBS_Drug_Pilots_2\241112_WJC_SELIKS_ROS_R1_25pct_PRM.mzXML}"</name>
        <en_expanded>Import results settings &gt; File names : contains "C:\Skyline Projects\241113_PBS_Drug_Pilots_2\241112_WJC_SELIKS_ROS_R1_25pct_PRM.mzXML"</en_expanded>
      </all_info>
      <all_info>
        <type>contains</type>
        <name>{0:ImportResultsSettings}{2:PropertySeparator}{0:ImportResultsSettings_FileNames}</name>
        <name>"{4:C:\Skyline Projects\241113_PBS_Drug_Pilots_2\241112_WJC_SELIKS_ROS_R1_25pct_PRM_20241112185125.mzXML}"</name>
        <en_expanded>Import results settings &gt; File names : contains "C:\Skyline Projects\241113_PBS_Drug_Pilots_2\241112_WJC_SELIKS_ROS_R1_25pct_PRM_20241112185125.mzXML"</en_expanded>
      </all_info>
      <all_info>
        <type>is_</type>
        <name>{0:ImportResultsSettings}{2:PropertySeparator}{0:ImportResultsSettings_SingleInjectionReplicates}</name>
        <name>{3:True}</name>
        <en_expanded>Import results settings &gt; Add single-injection replicates in files is True</en_expanded>
      </all_info>
      <all_info>
        <type>is_</type>
        <name>{0:ImportResultsSettings}{2:PropertySeparator}{0:ImportResultsSettings_FileImportOption}</name>
        <name>"{6:ImportResultsSimultaneousFileOptions_many}"</name>
        <en_expanded>Import results settings &gt; Files to import simultaneously is "Many"</en_expanded>
      </all_info>
      <all_info>
        <type>is_</type>
        <name>{0:ImportResultsSettings}{2:PropertySeparator}{0:ImportResultsSettings_Prefix}</name>
        <name>"241112_WJC_SELIKS_"</name>
        <en_expanded>Import results settings &gt; Removed prefix is "241112_WJC_SELIKS_"</en_expanded>
      </all_info>
      <en_extra_info>File names = 
[
    "C:\Skyline Projects\241113_PBS_Drug_Pilots_2\241112_WJC_SELIKS_CPT_R1_25pct_PRM.mzXML",
    "C:\Skyline Projects\241113_PBS_Drug_Pilots_2\241112_WJC_SELIKS_CPT_R1_25pct_PRM_20241112151527.mzXML",
    "C:\Skyline Projects\241113_PBS_Drug_Pilots_2\241112_WJC_SELIKS_DOXR_R1_25pct_PRM.mzXML",
    "C:\Skyline Projects\241113_PBS_Drug_Pilots_2\241112_WJC_SELIKS_DOXR_R1_25pct_PRM_20241112203927.mzXML",
    "C:\Skyline Projects\241113_PBS_Drug_Pilots_2\241112_WJC_SELIKS_GEM_R1_25pct_PRM.mzXML",
    "C:\Skyline Projects\241113_PBS_Drug_Pilots_2\241112_WJC_SELIKS_GEM_R1_25pct_PRM_20241112222725.mzXML",
    "C:\Skyline Projects\241113_PBS_Drug_Pilots_2\241112_WJC_SELIKS_HU_R1_25pct_PRM.mzXML",
    "C:\Skyline Projects\241113_PBS_Drug_Pilots_2\241112_WJC_SELIKS_HU_R1_25pct_PRM_20241112170325.mzXML",
    "C:\Skyline Projects\241113_PBS_Drug_Pilots_2\241112_WJC_SELIKS_PBS_R1_25pct_PRM.mzXML",
    "C:\Skyline Projects\241113_PBS_Drug_Pilots_2\241112_WJC_SELIKS_PBS_R1_25pct_PRM_20241112132721.mzXML",
    "C:\Skyline Projects\241113_PBS_Drug_Pilots_2\241112_WJC_SELIKS_ROS_R1_25pct_PRM.mzXML",
    "C:\Skyline Projects\241113_PBS_Drug_Pilots_2\241112_WJC_SELIKS_ROS_R1_25pct_PRM_20241112185125.mzXML"
],
Add single-injection replicates in files = True,
Files to import simultaneously = "Many",
Removed prefix = "241112_WJC_SELIKS_"</en_extra_info>
      <hash>dvYtZlN5PztTIykyB7kBivA+h8I=</hash>
    </audit_log_entry>
    <audit_log_entry skyline_version="23.1.0.455-599e74ad2 (64-Bit)" time_stamp="2024-11-13T08:26:17-04:00" user="WILLCOMSTOC186C\will">
      <undo_redo>
        <type>managed_results</type>
        <en_expanded>Managed results</en_expanded>
      </undo_redo>
      <summary>
        <type>managed_results</type>
        <en_expanded>Managed results</en_expanded>
      </summary>
      <all_info>
        <type>removed_all_replicates</type>
        <en_expanded>Removed all replicates</en_expanded>
      </all_info>
      <hash>/5pyg188pDMBczzangtNei9KQtc=</hash>
    </audit_log_entry>
    <audit_log_entry skyline_version="23.1.0.455-599e74ad2 (64-Bit)" time_stamp="2024-11-11T11:30:52-04:00" user="WILLCOMSTOC186C\will">
      <extra_info>{0:ImportResultsSettings_FileNames} = 
[
    "{4:C:\Skyline Projects\241108_PBS_Drug_Pilots\241108_WJC_SELIKS_2mMHU_R1_20pct_PRM.mzXML}",
    "{4:C:\Skyline Projects\241108_PBS_Drug_Pilots\241108_WJC_SELIKS_2mMHU_R2_20pct_PRM.mzXML}",
    "{4:C:\Skyline Projects\241108_PBS_Drug_Pilots\241108_WJC_SELIKS_2uMCPT_R1_20pct_PRM.mzXML}",
    "{4:C:\Skyline Projects\241108_PBS_Drug_Pilots\241108_WJC_SELIKS_2uMCPT_R2_20pct_PRM.mzXML}",
    "{4:C:\Skyline Projects\241108_PBS_Drug_Pilots\241108_WJC_SELIKS_5uMDOXR_R1_20pct_PRM.mzXML}",
    "{4:C:\Skyline Projects\241108_PBS_Drug_Pilots\241108_WJC_SELIKS_5uMDOXR_R2_20pct_PRM.mzXML}",
    "{4:C:\Skyline Projects\241108_PBS_Drug_Pilots\241108_WJC_SELIKS_30uMGEM_R1_20pct_PRM.mzXML}",
    "{4:C:\Skyline Projects\241108_PBS_Drug_Pilots\241108_WJC_SELIKS_30uMGEM_R2_20pct_PRM.mzXML}",
    "{4:C:\Skyline Projects\241108_PBS_Drug_Pilots\241108_WJC_SELIKS_250uMROS_R1_20pct_PRM.mzXML}",
    "{4:C:\Skyline Projects\241108_PBS_Drug_Pilots\241108_WJC_SELIKS_250uMROS_R2_20pct_PRM.mzXML}",
    "{4:C:\Skyline Projects\241108_PBS_Drug_Pilots\241108_WJC_SELIKS_PBS_R1_20pct_PRM.mzXML}",
    "{4:C:\Skyline Projects\241108_PBS_Drug_Pilots\241108_WJC_SELIKS_PBS_R2_20pct_PRM.mzXML}"
],
{0:ImportResultsSettings_SingleInjectionReplicates} = {3:True},
{0:ImportResultsSettings_FileImportOption} = "{6:ImportResultsSimultaneousFileOptions_many}",
{0:ImportResultsSettings_Prefix} = "241108_WJC_SELIKS_",
{0:ImportResultsSettings_Suffix} = "_20pct_PRM"</extra_info>
      <undo_redo>
        <type>imported_results</type>
        <name>12</name>
        <en_expanded>Imported results from 12 files</en_expanded>
      </undo_redo>
      <summary>
        <type>imported_results</type>
        <name>12</name>
        <en_expanded>Imported results from 12 files</en_expanded>
      </summary>
      <all_info>
        <type>contains</type>
        <name>{0:ImportResultsSettings}{2:PropertySeparator}{0:ImportResultsSettings_FileNames}</name>
        <name>"{4:C:\Skyline Projects\241108_PBS_Drug_Pilots\241108_WJC_SELIKS_2mMHU_R1_20pct_PRM.mzXML}"</name>
        <en_expanded>Import results settings &gt; File names : contains "C:\Skyline Projects\241108_PBS_Drug_Pilots\241108_WJC_SELIKS_2mMHU_R1_20pct_PRM.mzXML"</en_expanded>
      </all_info>
      <all_info>
        <type>contains</type>
        <name>{0:ImportResultsSettings}{2:PropertySeparator}{0:ImportResultsSettings_FileNames}</name>
        <name>"{4:C:\Skyline Projects\241108_PBS_Drug_Pilots\241108_WJC_SELIKS_2mMHU_R2_20pct_PRM.mzXML}"</name>
        <en_expanded>Import results settings &gt; File names : contains "C:\Skyline Projects\241108_PBS_Drug_Pilots\241108_WJC_SELIKS_2mMHU_R2_20pct_PRM.mzXML"</en_expanded>
      </all_info>
      <all_info>
        <type>contains</type>
        <name>{0:ImportResultsSettings}{2:PropertySeparator}{0:ImportResultsSettings_FileNames}</name>
        <name>"{4:C:\Skyline Projects\241108_PBS_Drug_Pilots\241108_WJC_SELIKS_2uMCPT_R1_20pct_PRM.mzXML}"</name>
        <en_expanded>Import results settings &gt; File names : contains "C:\Skyline Projects\241108_PBS_Drug_Pilots\241108_WJC_SELIKS_2uMCPT_R1_20pct_PRM.mzXML"</en_expanded>
      </all_info>
      <all_info>
        <type>contains</type>
        <name>{0:ImportResultsSettings}{2:PropertySeparator}{0:ImportResultsSettings_FileNames}</name>
        <name>"{4:C:\Skyline Projects\241108_PBS_Drug_Pilots\241108_WJC_SELIKS_2uMCPT_R2_20pct_PRM.mzXML}"</name>
        <en_expanded>Import results settings &gt; File names : contains "C:\Skyline Projects\241108_PBS_Drug_Pilots\241108_WJC_SELIKS_2uMCPT_R2_20pct_PRM.mzXML"</en_expanded>
      </all_info>
      <all_info>
        <type>contains</type>
        <name>{0:ImportResultsSettings}{2:PropertySeparator}{0:ImportResultsSettings_FileNames}</name>
        <name>"{4:C:\Skyline Projects\241108_PBS_Drug_Pilots\241108_WJC_SELIKS_5uMDOXR_R1_20pct_PRM.mzXML}"</name>
        <en_expanded>Import results settings &gt; File names : contains "C:\Skyline Projects\241108_PBS_Drug_Pilots\241108_WJC_SELIKS_5uMDOXR_R1_20pct_PRM.mzXML"</en_expanded>
      </all_info>
      <all_info>
        <type>contains</type>
        <name>{0:ImportResultsSettings}{2:PropertySeparator}{0:ImportResultsSettings_FileNames}</name>
        <name>"{4:C:\Skyline Projects\241108_PBS_Drug_Pilots\241108_WJC_SELIKS_5uMDOXR_R2_20pct_PRM.mzXML}"</name>
        <en_expanded>Import results settings &gt; File names : contains "C:\Skyline Projects\241108_PBS_Drug_Pilots\241108_WJC_SELIKS_5uMDOXR_R2_20pct_PRM.mzXML"</en_expanded>
      </all_info>
      <all_info>
        <type>contains</type>
        <name>{0:ImportResultsSettings}{2:PropertySeparator}{0:ImportResultsSettings_FileNames}</name>
        <name>"{4:C:\Skyline Projects\241108_PBS_Drug_Pilots\241108_WJC_SELIKS_30uMGEM_R1_20pct_PRM.mzXML}"</name>
        <en_expanded>Import results settings &gt; File names : contains "C:\Skyline Projects\241108_PBS_Drug_Pilots\241108_WJC_SELIKS_30uMGEM_R1_20pct_PRM.mzXML"</en_expanded>
      </all_info>
      <all_info>
        <type>contains</type>
        <name>{0:ImportResultsSettings}{2:PropertySeparator}{0:ImportResultsSettings_FileNames}</name>
        <name>"{4:C:\Skyline Projects\241108_PBS_Drug_Pilots\241108_WJC_SELIKS_30uMGEM_R2_20pct_PRM.mzXML}"</name>
        <en_expanded>Import results settings &gt; File names : contains "C:\Skyline Projects\241108_PBS_Drug_Pilots\241108_WJC_SELIKS_30uMGEM_R2_20pct_PRM.mzXML"</en_expanded>
      </all_info>
      <all_info>
        <type>contains</type>
        <name>{0:ImportResultsSettings}{2:PropertySeparator}{0:ImportResultsSettings_FileNames}</name>
        <name>"{4:C:\Skyline Projects\241108_PBS_Drug_Pilots\241108_WJC_SELIKS_250uMROS_R1_20pct_PRM.mzXML}"</name>
        <en_expanded>Import results settings &gt; File names : contains "C:\Skyline Projects\241108_PBS_Drug_Pilots\241108_WJC_SELIKS_250uMROS_R1_20pct_PRM.mzXML"</en_expanded>
      </all_info>
      <all_info>
        <type>contains</type>
        <name>{0:ImportResultsSettings}{2:PropertySeparator}{0:ImportResultsSettings_FileNames}</name>
        <name>"{4:C:\Skyline Projects\241108_PBS_Drug_Pilots\241108_WJC_SELIKS_250uMROS_R2_20pct_PRM.mzXML}"</name>
        <en_expanded>Import results settings &gt; File names : contains "C:\Skyline Projects\241108_PBS_Drug_Pilots\241108_WJC_SELIKS_250uMROS_R2_20pct_PRM.mzXML"</en_expanded>
      </all_info>
      <all_info>
        <type>contains</type>
        <name>{0:ImportResultsSettings}{2:PropertySeparator}{0:ImportResultsSettings_FileNames}</name>
        <name>"{4:C:\Skyline Projects\241108_PBS_Drug_Pilots\241108_WJC_SELIKS_PBS_R1_20pct_PRM.mzXML}"</name>
        <en_expanded>Import results settings &gt; File names : contains "C:\Skyline Projects\241108_PBS_Drug_Pilots\241108_WJC_SELIKS_PBS_R1_20pct_PRM.mzXML"</en_expanded>
      </all_info>
      <all_info>
        <type>contains</type>
        <name>{0:ImportResultsSettings}{2:PropertySeparator}{0:ImportResultsSettings_FileNames}</name>
        <name>"{4:C:\Skyline Projects\241108_PBS_Drug_Pilots\241108_WJC_SELIKS_PBS_R2_20pct_PRM.mzXML}"</name>
        <en_expanded>Import results settings &gt; File names : contains "C:\Skyline Projects\241108_PBS_Drug_Pilots\241108_WJC_SELIKS_PBS_R2_20pct_PRM.mzXML"</en_expanded>
      </all_info>
      <all_info>
        <type>is_</type>
        <name>{0:ImportResultsSettings}{2:PropertySeparator}{0:ImportResultsSettings_SingleInjectionReplicates}</name>
        <name>{3:True}</name>
        <en_expanded>Import results settings &gt; Add single-injection replicates in files is True</en_expanded>
      </all_info>
      <all_info>
        <type>is_</type>
        <name>{0:ImportResultsSettings}{2:PropertySeparator}{0:ImportResultsSettings_FileImportOption}</name>
        <name>"{6:ImportResultsSimultaneousFileOptions_many}"</name>
        <en_expanded>Import results settings &gt; Files to import simultaneously is "Many"</en_expanded>
      </all_info>
      <all_info>
        <type>is_</type>
        <name>{0:ImportResultsSettings}{2:PropertySeparator}{0:ImportResultsSettings_Prefix}</name>
        <name>"241108_WJC_SELIKS_"</name>
        <en_expanded>Import results settings &gt; Removed prefix is "241108_WJC_SELIKS_"</en_expanded>
      </all_info>
      <all_info>
        <type>is_</type>
        <name>{0:ImportResultsSettings}{2:PropertySeparator}{0:ImportResultsSettings_Suffix}</name>
        <name>"_20pct_PRM"</name>
        <en_expanded>Import results settings &gt; Removed suffix is "_20pct_PRM"</en_expanded>
      </all_info>
      <en_extra_info>File names = 
[
    "C:\Skyline Projects\241108_PBS_Drug_Pilots\241108_WJC_SELIKS_2mMHU_R1_20pct_PRM.mzXML",
    "C:\Skyline Projects\241108_PBS_Drug_Pilots\241108_WJC_SELIKS_2mMHU_R2_20pct_PRM.mzXML",
    "C:\Skyline Projects\241108_PBS_Drug_Pilots\241108_WJC_SELIKS_2uMCPT_R1_20pct_PRM.mzXML",
    "C:\Skyline Projects\241108_PBS_Drug_Pilots\241108_WJC_SELIKS_2uMCPT_R2_20pct_PRM.mzXML",
    "C:\Skyline Projects\241108_PBS_Drug_Pilots\241108_WJC_SELIKS_5uMDOXR_R1_20pct_PRM.mzXML",
    "C:\Skyline Projects\241108_PBS_Drug_Pilots\241108_WJC_SELIKS_5uMDOXR_R2_20pct_PRM.mzXML",
    "C:\Skyline Projects\241108_PBS_Drug_Pilots\241108_WJC_SELIKS_30uMGEM_R1_20pct_PRM.mzXML",
    "C:\Skyline Projects\241108_PBS_Drug_Pilots\241108_WJC_SELIKS_30uMGEM_R2_20pct_PRM.mzXML",
    "C:\Skyline Projects\241108_PBS_Drug_Pilots\241108_WJC_SELIKS_250uMROS_R1_20pct_PRM.mzXML",
    "C:\Skyline Projects\241108_PBS_Drug_Pilots\241108_WJC_SELIKS_250uMROS_R2_20pct_PRM.mzXML",
    "C:\Skyline Projects\241108_PBS_Drug_Pilots\241108_WJC_SELIKS_PBS_R1_20pct_PRM.mzXML",
    "C:\Skyline Projects\241108_PBS_Drug_Pilots\241108_WJC_SELIKS_PBS_R2_20pct_PRM.mzXML"
],
Add single-injection replicates in files = True,
Files to import simultaneously = "Many",
Removed prefix = "241108_WJC_SELIKS_",
Removed suffix = "_20pct_PRM"</en_extra_info>
      <hash>qiL3yit8CyCSLYJNmC5UbnrzHoc=</hash>
    </audit_log_entry>
    <audit_log_entry skyline_version="23.1.0.455-599e74ad2 (64-Bit)" time_stamp="2024-11-11T11:30:41-04:00" user="WILLCOMSTOC186C\will">
      <undo_redo>
        <type>managed_results</type>
        <en_expanded>Managed results</en_expanded>
      </undo_redo>
      <summary>
        <type>managed_results</type>
        <en_expanded>Managed results</en_expanded>
      </summary>
      <all_info>
        <type>removed_all_replicates</type>
        <en_expanded>Removed all replicates</en_expanded>
      </all_info>
      <hash>vsmEiEVwTaOd4kNQ96HXH5AmYVU=</hash>
    </audit_log_entry>
    <audit_log_entry skyline_version="23.1.0.455-599e74ad2 (64-Bit)" time_stamp="2024-11-08T22:41:09-04:00" user="WILLCOMSTOC186C\will">
      <extra_info>{0:ImportResultsSettings_FileNames} = 
[
    "{4:C:\Skyline Projects\241108_PBS_Drug_Pilots\241108_WJC_SELIKS_2mMHU_R1_20pct_PRM.mzXML}",
    "{4:C:\Skyline Projects\241108_PBS_Drug_Pilots\241108_WJC_SELIKS_2mMHU_R2_20pct_PRM.mzXML}",
    "{4:C:\Skyline Projects\241108_PBS_Drug_Pilots\241108_WJC_SELIKS_2uMCPT_R1_20pct_PRM.mzXML}",
    "{4:C:\Skyline Projects\241108_PBS_Drug_Pilots\241108_WJC_SELIKS_2uMCPT_R2_20pct_PRM.mzXML}",
    "{4:C:\Skyline Projects\241108_PBS_Drug_Pilots\241108_WJC_SELIKS_30uMGEM_R1_20pct_PRM.mzXML}",
    "{4:C:\Skyline Projects\241108_PBS_Drug_Pilots\241108_WJC_SELIKS_30uMGEM_R2_20pct_PRM.mzXML}",
    "{4:C:\Skyline Projects\241108_PBS_Drug_Pilots\241108_WJC_SELIKS_250uMROS_R1_20pct_PRM.mzXML}",
    "{4:C:\Skyline Projects\241108_PBS_Drug_Pilots\241108_WJC_SELIKS_250uMROS_R2_20pct_PRM.mzXML}",
    "{4:C:\Skyline Projects\241108_PBS_Drug_Pilots\241108_WJC_SELIKS_PBS_R1_20pct_PRM.mzXML}",
    "{4:C:\Skyline Projects\241108_PBS_Drug_Pilots\241108_WJC_SELIKS_PBS_R2_20pct_PRM.mzXML}"
],
{0:ImportResultsSettings_SingleInjectionReplicates} = {3:True},
{0:ImportResultsSettings_FileImportOption} = "{6:ImportResultsSimultaneousFileOptions_many}",
{0:ImportResultsSettings_Prefix} = "241108_WJC_SELIKS_",
{0:ImportResultsSettings_Suffix} = "_20pct_PRM"</extra_info>
      <undo_redo>
        <type>imported_results</type>
        <name>10</name>
        <en_expanded>Imported results from 10 files</en_expanded>
      </undo_redo>
      <summary>
        <type>imported_results</type>
        <name>10</name>
        <en_expanded>Imported results from 10 files</en_expanded>
      </summary>
      <all_info>
        <type>contains</type>
        <name>{0:ImportResultsSettings}{2:PropertySeparator}{0:ImportResultsSettings_FileNames}</name>
        <name>"{4:C:\Skyline Projects\241108_PBS_Drug_Pilots\241108_WJC_SELIKS_2mMHU_R1_20pct_PRM.mzXML}"</name>
        <en_expanded>Import results settings &gt; File names : contains "C:\Skyline Projects\241108_PBS_Drug_Pilots\241108_WJC_SELIKS_2mMHU_R1_20pct_PRM.mzXML"</en_expanded>
      </all_info>
      <all_info>
        <type>contains</type>
        <name>{0:ImportResultsSettings}{2:PropertySeparator}{0:ImportResultsSettings_FileNames}</name>
        <name>"{4:C:\Skyline Projects\241108_PBS_Drug_Pilots\241108_WJC_SELIKS_2mMHU_R2_20pct_PRM.mzXML}"</name>
        <en_expanded>Import results settings &gt; File names : contains "C:\Skyline Projects\241108_PBS_Drug_Pilots\241108_WJC_SELIKS_2mMHU_R2_20pct_PRM.mzXML"</en_expanded>
      </all_info>
      <all_info>
        <type>contains</type>
        <name>{0:ImportResultsSettings}{2:PropertySeparator}{0:ImportResultsSettings_FileNames}</name>
        <name>"{4:C:\Skyline Projects\241108_PBS_Drug_Pilots\241108_WJC_SELIKS_2uMCPT_R1_20pct_PRM.mzXML}"</name>
        <en_expanded>Import results settings &gt; File names : contains "C:\Skyline Projects\241108_PBS_Drug_Pilots\241108_WJC_SELIKS_2uMCPT_R1_20pct_PRM.mzXML"</en_expanded>
      </all_info>
      <all_info>
        <type>contains</type>
        <name>{0:ImportResultsSettings}{2:PropertySeparator}{0:ImportResultsSettings_FileNames}</name>
        <name>"{4:C:\Skyline Projects\241108_PBS_Drug_Pilots\241108_WJC_SELIKS_2uMCPT_R2_20pct_PRM.mzXML}"</name>
        <en_expanded>Import results settings &gt; File names : contains "C:\Skyline Projects\241108_PBS_Drug_Pilots\241108_WJC_SELIKS_2uMCPT_R2_20pct_PRM.mzXML"</en_expanded>
      </all_info>
      <all_info>
        <type>contains</type>
        <name>{0:ImportResultsSettings}{2:PropertySeparator}{0:ImportResultsSettings_FileNames}</name>
        <name>"{4:C:\Skyline Projects\241108_PBS_Drug_Pilots\241108_WJC_SELIKS_30uMGEM_R1_20pct_PRM.mzXML}"</name>
        <en_expanded>Import results settings &gt; File names : contains "C:\Skyline Projects\241108_PBS_Drug_Pilots\241108_WJC_SELIKS_30uMGEM_R1_20pct_PRM.mzXML"</en_expanded>
      </all_info>
      <all_info>
        <type>contains</type>
        <name>{0:ImportResultsSettings}{2:PropertySeparator}{0:ImportResultsSettings_FileNames}</name>
        <name>"{4:C:\Skyline Projects\241108_PBS_Drug_Pilots\241108_WJC_SELIKS_30uMGEM_R2_20pct_PRM.mzXML}"</name>
        <en_expanded>Import results settings &gt; File names : contains "C:\Skyline Projects\241108_PBS_Drug_Pilots\241108_WJC_SELIKS_30uMGEM_R2_20pct_PRM.mzXML"</en_expanded>
      </all_info>
      <all_info>
        <type>contains</type>
        <name>{0:ImportResultsSettings}{2:PropertySeparator}{0:ImportResultsSettings_FileNames}</name>
        <name>"{4:C:\Skyline Projects\241108_PBS_Drug_Pilots\241108_WJC_SELIKS_250uMROS_R1_20pct_PRM.mzXML}"</name>
        <en_expanded>Import results settings &gt; File names : contains "C:\Skyline Projects\241108_PBS_Drug_Pilots\241108_WJC_SELIKS_250uMROS_R1_20pct_PRM.mzXML"</en_expanded>
      </all_info>
      <all_info>
        <type>contains</type>
        <name>{0:ImportResultsSettings}{2:PropertySeparator}{0:ImportResultsSettings_FileNames}</name>
        <name>"{4:C:\Skyline Projects\241108_PBS_Drug_Pilots\241108_WJC_SELIKS_250uMROS_R2_20pct_PRM.mzXML}"</name>
        <en_expanded>Import results settings &gt; File names : contains "C:\Skyline Projects\241108_PBS_Drug_Pilots\241108_WJC_SELIKS_250uMROS_R2_20pct_PRM.mzXML"</en_expanded>
      </all_info>
      <all_info>
        <type>contains</type>
        <name>{0:ImportResultsSettings}{2:PropertySeparator}{0:ImportResultsSettings_FileNames}</name>
        <name>"{4:C:\Skyline Projects\241108_PBS_Drug_Pilots\241108_WJC_SELIKS_PBS_R1_20pct_PRM.mzXML}"</name>
        <en_expanded>Import results settings &gt; File names : contains "C:\Skyline Projects\241108_PBS_Drug_Pilots\241108_WJC_SELIKS_PBS_R1_20pct_PRM.mzXML"</en_expanded>
      </all_info>
      <all_info>
        <type>contains</type>
        <name>{0:ImportResultsSettings}{2:PropertySeparator}{0:ImportResultsSettings_FileNames}</name>
        <name>"{4:C:\Skyline Projects\241108_PBS_Drug_Pilots\241108_WJC_SELIKS_PBS_R2_20pct_PRM.mzXML}"</name>
        <en_expanded>Import results settings &gt; File names : contains "C:\Skyline Projects\241108_PBS_Drug_Pilots\241108_WJC_SELIKS_PBS_R2_20pct_PRM.mzXML"</en_expanded>
      </all_info>
      <all_info>
        <type>is_</type>
        <name>{0:ImportResultsSettings}{2:PropertySeparator}{0:ImportResultsSettings_SingleInjectionReplicates}</name>
        <name>{3:True}</name>
        <en_expanded>Import results settings &gt; Add single-injection replicates in files is True</en_expanded>
      </all_info>
      <all_info>
        <type>is_</type>
        <name>{0:ImportResultsSettings}{2:PropertySeparator}{0:ImportResultsSettings_FileImportOption}</name>
        <name>"{6:ImportResultsSimultaneousFileOptions_many}"</name>
        <en_expanded>Import results settings &gt; Files to import simultaneously is "Many"</en_expanded>
      </all_info>
      <all_info>
        <type>is_</type>
        <name>{0:ImportResultsSettings}{2:PropertySeparator}{0:ImportResultsSettings_Prefix}</name>
        <name>"241108_WJC_SELIKS_"</name>
        <en_expanded>Import results settings &gt; Removed prefix is "241108_WJC_SELIKS_"</en_expanded>
      </all_info>
      <all_info>
        <type>is_</type>
        <name>{0:ImportResultsSettings}{2:PropertySeparator}{0:ImportResultsSettings_Suffix}</name>
        <name>"_20pct_PRM"</name>
        <en_expanded>Import results settings &gt; Removed suffix is "_20pct_PRM"</en_expanded>
      </all_info>
      <en_extra_info>File names = 
[
    "C:\Skyline Projects\241108_PBS_Drug_Pilots\241108_WJC_SELIKS_2mMHU_R1_20pct_PRM.mzXML",
    "C:\Skyline Projects\241108_PBS_Drug_Pilots\241108_WJC_SELIKS_2mMHU_R2_20pct_PRM.mzXML",
    "C:\Skyline Projects\241108_PBS_Drug_Pilots\241108_WJC_SELIKS_2uMCPT_R1_20pct_PRM.mzXML",
    "C:\Skyline Projects\241108_PBS_Drug_Pilots\241108_WJC_SELIKS_2uMCPT_R2_20pct_PRM.mzXML",
    "C:\Skyline Projects\241108_PBS_Drug_Pilots\241108_WJC_SELIKS_30uMGEM_R1_20pct_PRM.mzXML",
    "C:\Skyline Projects\241108_PBS_Drug_Pilots\241108_WJC_SELIKS_30uMGEM_R2_20pct_PRM.mzXML",
    "C:\Skyline Projects\241108_PBS_Drug_Pilots\241108_WJC_SELIKS_250uMROS_R1_20pct_PRM.mzXML",
    "C:\Skyline Projects\241108_PBS_Drug_Pilots\241108_WJC_SELIKS_250uMROS_R2_20pct_PRM.mzXML",
    "C:\Skyline Projects\241108_PBS_Drug_Pilots\241108_WJC_SELIKS_PBS_R1_20pct_PRM.mzXML",
    "C:\Skyline Projects\241108_PBS_Drug_Pilots\241108_WJC_SELIKS_PBS_R2_20pct_PRM.mzXML"
],
Add single-injection replicates in files = True,
Files to import simultaneously = "Many",
Removed prefix = "241108_WJC_SELIKS_",
Removed suffix = "_20pct_PRM"</en_extra_info>
      <hash>jue5xfG6tWx7Swxi6EGmdVxwBTc=</hash>
    </audit_log_entry>
    <audit_log_entry skyline_version="23.1.0.455-599e74ad2 (64-Bit)" time_stamp="2024-11-08T22:40:54-04:00" user="WILLCOMSTOC186C\will">
      <undo_redo>
        <type>managed_results</type>
        <en_expanded>Managed results</en_expanded>
      </undo_redo>
      <summary>
        <type>managed_results</type>
        <en_expanded>Managed results</en_expanded>
      </summary>
      <all_info>
        <type>removed_all_replicates</type>
        <en_expanded>Removed all replicates</en_expanded>
      </all_info>
      <hash>dvDG2OUVQz03KP2XnRCmueQbNmU=</hash>
    </audit_log_entry>
    <audit_log_entry skyline_version="23.1.0.455-599e74ad2 (64-Bit)" time_stamp="2024-10-30T12:50:45-04:00" user="WILLCOMSTOC186C\will">
      <extra_info>{0:ImportResultsSettings_FileNames} = 
[
    "{4:C:\Skyline Projects\241030_PBS_ROS_Test\241029_WJC_SELIKS_293T_PBS_R1_25pct_PRM.mzXML}",
    "{4:C:\Skyline Projects\241030_PBS_ROS_Test\241029_WJC_SELIKS_293T_PBS_R2_25pct_PRM.mzXML}",
    "{4:C:\Skyline Projects\241030_PBS_ROS_Test\241029_WJC_SELIKS_293T_PBS_R3_25pct_PRM.mzXML}",
    "{4:C:\Skyline Projects\241030_PBS_ROS_Test\241029_WJC_SELIKS_293T_PBSROS_R1_25pct_PRM.mzXML}",
    "{4:C:\Skyline Projects\241030_PBS_ROS_Test\241029_WJC_SELIKS_293T_PBSROS_R2_25pct_PRM.mzXML}",
    "{4:C:\Skyline Projects\241030_PBS_ROS_Test\241029_WJC_SELIKS_293T_PBSROS_R3_25pct_PRM.mzXML}"
],
{0:ImportResultsSettings_SingleInjectionReplicates} = {3:True},
{0:ImportResultsSettings_FileImportOption} = "{6:ImportResultsSimultaneousFileOptions_many}",
{0:ImportResultsSettings_Prefix} = "241029_WJC_SELIKS_293T_PBS",
{0:ImportResultsSettings_Suffix} = "_25pct_PRM"</extra_info>
      <undo_redo>
        <type>imported_results</type>
        <name>6</name>
        <en_expanded>Imported results from 6 files</en_expanded>
      </undo_redo>
      <summary>
        <type>imported_results</type>
        <name>6</name>
        <en_expanded>Imported results from 6 files</en_expanded>
      </summary>
      <all_info>
        <type>contains</type>
        <name>{0:ImportResultsSettings}{2:PropertySeparator}{0:ImportResultsSettings_FileNames}</name>
        <name>"{4:C:\Skyline Projects\241030_PBS_ROS_Test\241029_WJC_SELIKS_293T_PBS_R1_25pct_PRM.mzXML}"</name>
        <en_expanded>Import results settings &gt; File names : contains "C:\Skyline Projects\241030_PBS_ROS_Test\241029_WJC_SELIKS_293T_PBS_R1_25pct_PRM.mzXML"</en_expanded>
      </all_info>
      <all_info>
        <type>contains</type>
        <name>{0:ImportResultsSettings}{2:PropertySeparator}{0:ImportResultsSettings_FileNames}</name>
        <name>"{4:C:\Skyline Projects\241030_PBS_ROS_Test\241029_WJC_SELIKS_293T_PBS_R2_25pct_PRM.mzXML}"</name>
        <en_expanded>Import results settings &gt; File names : contains "C:\Skyline Projects\241030_PBS_ROS_Test\241029_WJC_SELIKS_293T_PBS_R2_25pct_PRM.mzXML"</en_expanded>
      </all_info>
      <all_info>
        <type>contains</type>
        <name>{0:ImportResultsSettings}{2:PropertySeparator}{0:ImportResultsSettings_FileNames}</name>
        <name>"{4:C:\Skyline Projects\241030_PBS_ROS_Test\241029_WJC_SELIKS_293T_PBS_R3_25pct_PRM.mzXML}"</name>
        <en_expanded>Import results settings &gt; File names : contains "C:\Skyline Projects\241030_PBS_ROS_Test\241029_WJC_SELIKS_293T_PBS_R3_25pct_PRM.mzXML"</en_expanded>
      </all_info>
      <all_info>
        <type>contains</type>
        <name>{0:ImportResultsSettings}{2:PropertySeparator}{0:ImportResultsSettings_FileNames}</name>
        <name>"{4:C:\Skyline Projects\241030_PBS_ROS_Test\241029_WJC_SELIKS_293T_PBSROS_R1_25pct_PRM.mzXML}"</name>
        <en_expanded>Import results settings &gt; File names : contains "C:\Skyline Projects\241030_PBS_ROS_Test\241029_WJC_SELIKS_293T_PBSROS_R1_25pct_PRM.mzXML"</en_expanded>
      </all_info>
      <all_info>
        <type>contains</type>
        <name>{0:ImportResultsSettings}{2:PropertySeparator}{0:ImportResultsSettings_FileNames}</name>
        <name>"{4:C:\Skyline Projects\241030_PBS_ROS_Test\241029_WJC_SELIKS_293T_PBSROS_R2_25pct_PRM.mzXML}"</name>
        <en_expanded>Import results settings &gt; File names : contains "C:\Skyline Projects\241030_PBS_ROS_Test\241029_WJC_SELIKS_293T_PBSROS_R2_25pct_PRM.mzXML"</en_expanded>
      </all_info>
      <all_info>
        <type>contains</type>
        <name>{0:ImportResultsSettings}{2:PropertySeparator}{0:ImportResultsSettings_FileNames}</name>
        <name>"{4:C:\Skyline Projects\241030_PBS_ROS_Test\241029_WJC_SELIKS_293T_PBSROS_R3_25pct_PRM.mzXML}"</name>
        <en_expanded>Import results settings &gt; File names : contains "C:\Skyline Projects\241030_PBS_ROS_Test\241029_WJC_SELIKS_293T_PBSROS_R3_25pct_PRM.mzXML"</en_expanded>
      </all_info>
      <all_info>
        <type>is_</type>
        <name>{0:ImportResultsSettings}{2:PropertySeparator}{0:ImportResultsSettings_SingleInjectionReplicates}</name>
        <name>{3:True}</name>
        <en_expanded>Import results settings &gt; Add single-injection replicates in files is True</en_expanded>
      </all_info>
      <all_info>
        <type>is_</type>
        <name>{0:ImportResultsSettings}{2:PropertySeparator}{0:ImportResultsSettings_FileImportOption}</name>
        <name>"{6:ImportResultsSimultaneousFileOptions_many}"</name>
        <en_expanded>Import results settings &gt; Files to import simultaneously is "Many"</en_expanded>
      </all_info>
      <all_info>
        <type>is_</type>
        <name>{0:ImportResultsSettings}{2:PropertySeparator}{0:ImportResultsSettings_Prefix}</name>
        <name>"241029_WJC_SELIKS_293T_PBS"</name>
        <en_expanded>Import results settings &gt; Removed prefix is "241029_WJC_SELIKS_293T_PBS"</en_expanded>
      </all_info>
      <all_info>
        <type>is_</type>
        <name>{0:ImportResultsSettings}{2:PropertySeparator}{0:ImportResultsSettings_Suffix}</name>
        <name>"_25pct_PRM"</name>
        <en_expanded>Import results settings &gt; Removed suffix is "_25pct_PRM"</en_expanded>
      </all_info>
      <en_extra_info>File names = 
[
    "C:\Skyline Projects\241030_PBS_ROS_Test\241029_WJC_SELIKS_293T_PBS_R1_25pct_PRM.mzXML",
    "C:\Skyline Projects\241030_PBS_ROS_Test\241029_WJC_SELIKS_293T_PBS_R2_25pct_PRM.mzXML",
    "C:\Skyline Projects\241030_PBS_ROS_Test\241029_WJC_SELIKS_293T_PBS_R3_25pct_PRM.mzXML",
    "C:\Skyline Projects\241030_PBS_ROS_Test\241029_WJC_SELIKS_293T_PBSROS_R1_25pct_PRM.mzXML",
    "C:\Skyline Projects\241030_PBS_ROS_Test\241029_WJC_SELIKS_293T_PBSROS_R2_25pct_PRM.mzXML",
    "C:\Skyline Projects\241030_PBS_ROS_Test\241029_WJC_SELIKS_293T_PBSROS_R3_25pct_PRM.mzXML"
],
Add single-injection replicates in files = True,
Files to import simultaneously = "Many",
Removed prefix = "241029_WJC_SELIKS_293T_PBS",
Removed suffix = "_25pct_PRM"</en_extra_info>
      <hash>EhfNmVgZelqnO2r3X2kpAQFG6Wc=</hash>
    </audit_log_entry>
    <audit_log_entry skyline_version="23.1.0.455-599e74ad2 (64-Bit)" time_stamp="2024-10-30T12:50:33-04:00" user="WILLCOMSTOC186C\will">
      <undo_redo>
        <type>managed_results</type>
        <en_expanded>Managed results</en_expanded>
      </undo_redo>
      <summary>
        <type>managed_results</type>
        <en_expanded>Managed results</en_expanded>
      </summary>
      <all_info>
        <type>removed_all_replicates</type>
        <en_expanded>Removed all replicates</en_expanded>
      </all_info>
      <hash>6K2Rs0ybm4JORXQNtnY9N5cQ+2s=</hash>
    </audit_log_entry>
    <audit_log_entry skyline_version="23.1.0.455-599e74ad2 (64-Bit)" time_stamp="2024-10-24T09:23:26-04:00" user="WILLCOMSTOC186C\will">
      <extra_info>{0:ImportResultsSettings_FileNames} = 
[
    "{4:C:\Skyline Projects\241024_293T_PBS_ROS\241023_WJC_SELIKS_293T_CPT_R1_25pct_PRM.mzXML}",
    "{4:C:\Skyline Projects\241024_293T_PBS_ROS\241023_WJC_SELIKS_293T_CPT_R2_25pct_PRM.mzXML}",
    "{4:C:\Skyline Projects\241024_293T_PBS_ROS\241023_WJC_SELIKS_293T_PBS_R1_25pct_PRM.mzXML}",
    "{4:C:\Skyline Projects\241024_293T_PBS_ROS\241023_WJC_SELIKS_293T_PBS_R2_25pct_PRM.mzXML}",
    "{4:C:\Skyline Projects\241024_293T_PBS_ROS\241023_WJC_SELIKS_293T_PBSROS_R1_25pct_PRM.mzXML}",
    "{4:C:\Skyline Projects\241024_293T_PBS_ROS\241023_WJC_SELIKS_293T_PBSROS_R2_25pct_PRM.mzXML}",
    "{4:C:\Skyline Projects\241024_293T_PBS_ROS\241023_WJC_SELIKS_293T_PBSROSNAC_R1_25pct_PRM.mzXML}",
    "{4:C:\Skyline Projects\241024_293T_PBS_ROS\241023_WJC_SELIKS_293T_PBSROSNAC_R2_25pct_PRM.mzXML}",
    "{4:C:\Skyline Projects\241024_293T_PBS_ROS\241023_WJC_SELIKS_293T_ROS_R1_25pct_PRM.mzXML}",
    "{4:C:\Skyline Projects\241024_293T_PBS_ROS\241023_WJC_SELIKS_293T_ROS_R2_25pct_PRM.mzXML}",
    "{4:C:\Skyline Projects\241024_293T_PBS_ROS\241023_WJC_SELIKS_293T_UT_R1_25pct_PRM.mzXML}",
    "{4:C:\Skyline Projects\241024_293T_PBS_ROS\241023_WJC_SELIKS_293T_UT_R2_25pct_PRM.mzXML}"
],
{0:ImportResultsSettings_SingleInjectionReplicates} = {3:True},
{0:ImportResultsSettings_FileImportOption} = "{6:ImportResultsSimultaneousFileOptions_many}",
{0:ImportResultsSettings_Prefix} = "241023_WJC_SELIKS_293T_",
{0:ImportResultsSettings_Suffix} = "_25pct_PRM"</extra_info>
      <undo_redo>
        <type>imported_results</type>
        <name>12</name>
        <en_expanded>Imported results from 12 files</en_expanded>
      </undo_redo>
      <summary>
        <type>imported_results</type>
        <name>12</name>
        <en_expanded>Imported results from 12 files</en_expanded>
      </summary>
      <all_info>
        <type>contains</type>
        <name>{0:ImportResultsSettings}{2:PropertySeparator}{0:ImportResultsSettings_FileNames}</name>
        <name>"{4:C:\Skyline Projects\241024_293T_PBS_ROS\241023_WJC_SELIKS_293T_CPT_R1_25pct_PRM.mzXML}"</name>
        <en_expanded>Import results settings &gt; File names : contains "C:\Skyline Projects\241024_293T_PBS_ROS\241023_WJC_SELIKS_293T_CPT_R1_25pct_PRM.mzXML"</en_expanded>
      </all_info>
      <all_info>
        <type>contains</type>
        <name>{0:ImportResultsSettings}{2:PropertySeparator}{0:ImportResultsSettings_FileNames}</name>
        <name>"{4:C:\Skyline Projects\241024_293T_PBS_ROS\241023_WJC_SELIKS_293T_CPT_R2_25pct_PRM.mzXML}"</name>
        <en_expanded>Import results settings &gt; File names : contains "C:\Skyline Projects\241024_293T_PBS_ROS\241023_WJC_SELIKS_293T_CPT_R2_25pct_PRM.mzXML"</en_expanded>
      </all_info>
      <all_info>
        <type>contains</type>
        <name>{0:ImportResultsSettings}{2:PropertySeparator}{0:ImportResultsSettings_FileNames}</name>
        <name>"{4:C:\Skyline Projects\241024_293T_PBS_ROS\241023_WJC_SELIKS_293T_PBS_R1_25pct_PRM.mzXML}"</name>
        <en_expanded>Import results settings &gt; File names : contains "C:\Skyline Projects\241024_293T_PBS_ROS\241023_WJC_SELIKS_293T_PBS_R1_25pct_PRM.mzXML"</en_expanded>
      </all_info>
      <all_info>
        <type>contains</type>
        <name>{0:ImportResultsSettings}{2:PropertySeparator}{0:ImportResultsSettings_FileNames}</name>
        <name>"{4:C:\Skyline Projects\241024_293T_PBS_ROS\241023_WJC_SELIKS_293T_PBS_R2_25pct_PRM.mzXML}"</name>
        <en_expanded>Import results settings &gt; File names : contains "C:\Skyline Projects\241024_293T_PBS_ROS\241023_WJC_SELIKS_293T_PBS_R2_25pct_PRM.mzXML"</en_expanded>
      </all_info>
      <all_info>
        <type>contains</type>
        <name>{0:ImportResultsSettings}{2:PropertySeparator}{0:ImportResultsSettings_FileNames}</name>
        <name>"{4:C:\Skyline Projects\241024_293T_PBS_ROS\241023_WJC_SELIKS_293T_PBSROS_R1_25pct_PRM.mzXML}"</name>
        <en_expanded>Import results settings &gt; File names : contains "C:\Skyline Projects\241024_293T_PBS_ROS\241023_WJC_SELIKS_293T_PBSROS_R1_25pct_PRM.mzXML"</en_expanded>
      </all_info>
      <all_info>
        <type>contains</type>
        <name>{0:ImportResultsSettings}{2:PropertySeparator}{0:ImportResultsSettings_FileNames}</name>
        <name>"{4:C:\Skyline Projects\241024_293T_PBS_ROS\241023_WJC_SELIKS_293T_PBSROS_R2_25pct_PRM.mzXML}"</name>
        <en_expanded>Import results settings &gt; File names : contains "C:\Skyline Projects\241024_293T_PBS_ROS\241023_WJC_SELIKS_293T_PBSROS_R2_25pct_PRM.mzXML"</en_expanded>
      </all_info>
      <all_info>
        <type>contains</type>
        <name>{0:ImportResultsSettings}{2:PropertySeparator}{0:ImportResultsSettings_FileNames}</name>
        <name>"{4:C:\Skyline Projects\241024_293T_PBS_ROS\241023_WJC_SELIKS_293T_PBSROSNAC_R1_25pct_PRM.mzXML}"</name>
        <en_expanded>Import results settings &gt; File names : contains "C:\Skyline Projects\241024_293T_PBS_ROS\241023_WJC_SELIKS_293T_PBSROSNAC_R1_25pct_PRM.mzXML"</en_expanded>
      </all_info>
      <all_info>
        <type>contains</type>
        <name>{0:ImportResultsSettings}{2:PropertySeparator}{0:ImportResultsSettings_FileNames}</name>
        <name>"{4:C:\Skyline Projects\241024_293T_PBS_ROS\241023_WJC_SELIKS_293T_PBSROSNAC_R2_25pct_PRM.mzXML}"</name>
        <en_expanded>Import results settings &gt; File names : contains "C:\Skyline Projects\241024_293T_PBS_ROS\241023_WJC_SELIKS_293T_PBSROSNAC_R2_25pct_PRM.mzXML"</en_expanded>
      </all_info>
      <all_info>
        <type>contains</type>
        <name>{0:ImportResultsSettings}{2:PropertySeparator}{0:ImportResultsSettings_FileNames}</name>
        <name>"{4:C:\Skyline Projects\241024_293T_PBS_ROS\241023_WJC_SELIKS_293T_ROS_R1_25pct_PRM.mzXML}"</name>
        <en_expanded>Import results settings &gt; File names : contains "C:\Skyline Projects\241024_293T_PBS_ROS\241023_WJC_SELIKS_293T_ROS_R1_25pct_PRM.mzXML"</en_expanded>
      </all_info>
      <all_info>
        <type>contains</type>
        <name>{0:ImportResultsSettings}{2:PropertySeparator}{0:ImportResultsSettings_FileNames}</name>
        <name>"{4:C:\Skyline Projects\241024_293T_PBS_ROS\241023_WJC_SELIKS_293T_ROS_R2_25pct_PRM.mzXML}"</name>
        <en_expanded>Import results settings &gt; File names : contains "C:\Skyline Projects\241024_293T_PBS_ROS\241023_WJC_SELIKS_293T_ROS_R2_25pct_PRM.mzXML"</en_expanded>
      </all_info>
      <all_info>
        <type>contains</type>
        <name>{0:ImportResultsSettings}{2:PropertySeparator}{0:ImportResultsSettings_FileNames}</name>
        <name>"{4:C:\Skyline Projects\241024_293T_PBS_ROS\241023_WJC_SELIKS_293T_UT_R1_25pct_PRM.mzXML}"</name>
        <en_expanded>Import results settings &gt; File names : contains "C:\Skyline Projects\241024_293T_PBS_ROS\241023_WJC_SELIKS_293T_UT_R1_25pct_PRM.mzXML"</en_expanded>
      </all_info>
      <all_info>
        <type>contains</type>
        <name>{0:ImportResultsSettings}{2:PropertySeparator}{0:ImportResultsSettings_FileNames}</name>
        <name>"{4:C:\Skyline Projects\241024_293T_PBS_ROS\241023_WJC_SELIKS_293T_UT_R2_25pct_PRM.mzXML}"</name>
        <en_expanded>Import results settings &gt; File names : contains "C:\Skyline Projects\241024_293T_PBS_ROS\241023_WJC_SELIKS_293T_UT_R2_25pct_PRM.mzXML"</en_expanded>
      </all_info>
      <all_info>
        <type>is_</type>
        <name>{0:ImportResultsSettings}{2:PropertySeparator}{0:ImportResultsSettings_SingleInjectionReplicates}</name>
        <name>{3:True}</name>
        <en_expanded>Import results settings &gt; Add single-injection replicates in files is True</en_expanded>
      </all_info>
      <all_info>
        <type>is_</type>
        <name>{0:ImportResultsSettings}{2:PropertySeparator}{0:ImportResultsSettings_FileImportOption}</name>
        <name>"{6:ImportResultsSimultaneousFileOptions_many}"</name>
        <en_expanded>Import results settings &gt; Files to import simultaneously is "Many"</en_expanded>
      </all_info>
      <all_info>
        <type>is_</type>
        <name>{0:ImportResultsSettings}{2:PropertySeparator}{0:ImportResultsSettings_Prefix}</name>
        <name>"241023_WJC_SELIKS_293T_"</name>
        <en_expanded>Import results settings &gt; Removed prefix is "241023_WJC_SELIKS_293T_"</en_expanded>
      </all_info>
      <all_info>
        <type>is_</type>
        <name>{0:ImportResultsSettings}{2:PropertySeparator}{0:ImportResultsSettings_Suffix}</name>
        <name>"_25pct_PRM"</name>
        <en_expanded>Import results settings &gt; Removed suffix is "_25pct_PRM"</en_expanded>
      </all_info>
      <en_extra_info>File names = 
[
    "C:\Skyline Projects\241024_293T_PBS_ROS\241023_WJC_SELIKS_293T_CPT_R1_25pct_PRM.mzXML",
    "C:\Skyline Projects\241024_293T_PBS_ROS\241023_WJC_SELIKS_293T_CPT_R2_25pct_PRM.mzXML",
    "C:\Skyline Projects\241024_293T_PBS_ROS\241023_WJC_SELIKS_293T_PBS_R1_25pct_PRM.mzXML",
    "C:\Skyline Projects\241024_293T_PBS_ROS\241023_WJC_SELIKS_293T_PBS_R2_25pct_PRM.mzXML",
    "C:\Skyline Projects\241024_293T_PBS_ROS\241023_WJC_SELIKS_293T_PBSROS_R1_25pct_PRM.mzXML",
    "C:\Skyline Projects\241024_293T_PBS_ROS\241023_WJC_SELIKS_293T_PBSROS_R2_25pct_PRM.mzXML",
    "C:\Skyline Projects\241024_293T_PBS_ROS\241023_WJC_SELIKS_293T_PBSROSNAC_R1_25pct_PRM.mzXML",
    "C:\Skyline Projects\241024_293T_PBS_ROS\241023_WJC_SELIKS_293T_PBSROSNAC_R2_25pct_PRM.mzXML",
    "C:\Skyline Projects\241024_293T_PBS_ROS\241023_WJC_SELIKS_293T_ROS_R1_25pct_PRM.mzXML",
    "C:\Skyline Projects\241024_293T_PBS_ROS\241023_WJC_SELIKS_293T_ROS_R2_25pct_PRM.mzXML",
    "C:\Skyline Projects\241024_293T_PBS_ROS\241023_WJC_SELIKS_293T_UT_R1_25pct_PRM.mzXML",
    "C:\Skyline Projects\241024_293T_PBS_ROS\241023_WJC_SELIKS_293T_UT_R2_25pct_PRM.mzXML"
],
Add single-injection replicates in files = True,
Files to import simultaneously = "Many",
Removed prefix = "241023_WJC_SELIKS_293T_",
Removed suffix = "_25pct_PRM"</en_extra_info>
      <hash>hKBeJv5pQJU8+gRpTcyaJhVkoag=</hash>
    </audit_log_entry>
    <audit_log_entry skyline_version="23.1.0.455-599e74ad2 (64-Bit)" time_stamp="2024-10-24T09:23:13-04:00" user="WILLCOMSTOC186C\will">
      <undo_redo>
        <type>managed_results</type>
        <en_expanded>Managed results</en_expanded>
      </undo_redo>
      <summary>
        <type>managed_results</type>
        <en_expanded>Managed results</en_expanded>
      </summary>
      <all_info>
        <type>removed_all_replicates</type>
        <en_expanded>Removed all replicates</en_expanded>
      </all_info>
      <hash>t4xP/bi5lQjccVB19ypdMuffPxQ=</hash>
    </audit_log_entry>
    <audit_log_entry skyline_version="23.1.0.455-599e74ad2 (64-Bit)" time_stamp="2024-10-18T12:38:58-04:00" user="WILLCOMSTOC186C\will">
      <undo_redo>
        <type>managed_results</type>
        <en_expanded>Managed results</en_expanded>
      </undo_redo>
      <summary>
        <type>managed_results</type>
        <en_expanded>Managed results</en_expanded>
      </summary>
      <all_info>
        <type>removed_replicate</type>
        <name>NAC_R3</name>
        <en_expanded>Removed replicate NAC_R3</en_expanded>
      </all_info>
      <all_info>
        <type>removed_replicate</type>
        <name>ROS10_R3</name>
        <en_expanded>Removed replicate ROS10_R3</en_expanded>
      </all_info>
      <all_info>
        <type>removed_replicate</type>
        <name>ROS30_R3</name>
        <en_expanded>Removed replicate ROS30_R3</en_expanded>
      </all_info>
      <all_info>
        <type>removed_replicate</type>
        <name>ROS120_R3</name>
        <en_expanded>Removed replicate ROS120_R3</en_expanded>
      </all_info>
      <all_info>
        <type>removed_replicate</type>
        <name>ROSNAC10_R3</name>
        <en_expanded>Removed replicate ROSNAC10_R3</en_expanded>
      </all_info>
      <all_info>
        <type>removed_replicate</type>
        <name>ROSNAC30_R3</name>
        <en_expanded>Removed replicate ROSNAC30_R3</en_expanded>
      </all_info>
      <all_info>
        <type>removed_replicate</type>
        <name>ROSNAC120_R3</name>
        <en_expanded>Removed replicate ROSNAC120_R3</en_expanded>
      </all_info>
      <all_info>
        <type>removed_replicate</type>
        <name>UT_R3</name>
        <en_expanded>Removed replicate UT_R3</en_expanded>
      </all_info>
      <hash>Z/9Uq5uB8BeNB9WzEjPSR1dSIo4=</hash>
    </audit_log_entry>
    <audit_log_entry skyline_version="23.1.0.455-599e74ad2 (64-Bit)" time_stamp="2024-10-18T12:38:21-04:00" user="WILLCOMSTOC186C\will">
      <undo_redo>
        <type>changed_peak_start_all</type>
        <name>AGA_FANCD2{2:PropertySeparator}-.AGADGGPVTSQESGQR.- [1, 16]{2:PropertySeparator}798.8361++</name>
        <name>ROS10_R1</name>
        <name>19.93</name>
        <name>20.14</name>
        <en_expanded>Changed start time of all peaks of AGA_FANCD2 &gt; -.AGADGGPVTSQESGQR.- [1, 16] &gt; 798.8361++ in "ROS10_R1" from 19.93 to 20.14</en_expanded>
      </undo_redo>
      <summary>
        <type>changed_peak_start_all</type>
        <name>AGA_FANCD2{2:PropertySeparator}-.AGADGGPVTSQESGQR.- [1, 16]{2:PropertySeparator}798.8361++</name>
        <name>ROS10_R1</name>
        <name>19.93</name>
        <name>20.14</name>
        <en_expanded>Changed start time of all peaks of AGA_FANCD2 &gt; -.AGADGGPVTSQESGQR.- [1, 16] &gt; 798.8361++ in "ROS10_R1" from 19.93 to 20.14</en_expanded>
      </summary>
      <hash>VM8j+PMVtIPnQDzgcO2TY7Guu7E=</hash>
    </audit_log_entry>
    <audit_log_entry skyline_version="23.1.0.455-599e74ad2 (64-Bit)" time_stamp="2024-10-18T12:38:17-04:00" user="WILLCOMSTOC186C\will">
      <undo_redo>
        <type>changed_peak_start_all</type>
        <name>AGA_FANCD2{2:PropertySeparator}-.AGADGGPVTSQESGQR.- [1, 16]{2:PropertySeparator}798.8361++</name>
        <name>ROS10_R2</name>
        <name>19.99</name>
        <name>20.20</name>
        <en_expanded>Changed start time of all peaks of AGA_FANCD2 &gt; -.AGADGGPVTSQESGQR.- [1, 16] &gt; 798.8361++ in "ROS10_R2" from 19.99 to 20.20</en_expanded>
      </undo_redo>
      <summary>
        <type>changed_peak_start_all</type>
        <name>AGA_FANCD2{2:PropertySeparator}-.AGADGGPVTSQESGQR.- [1, 16]{2:PropertySeparator}798.8361++</name>
        <name>ROS10_R2</name>
        <name>19.99</name>
        <name>20.20</name>
        <en_expanded>Changed start time of all peaks of AGA_FANCD2 &gt; -.AGADGGPVTSQESGQR.- [1, 16] &gt; 798.8361++ in "ROS10_R2" from 19.99 to 20.20</en_expanded>
      </summary>
      <hash>OMLEP+uIKbMiHM6ncDIay4WTma8=</hash>
    </audit_log_entry>
    <audit_log_entry skyline_version="23.1.0.455-599e74ad2 (64-Bit)" time_stamp="2024-10-18T12:38:15-04:00" user="WILLCOMSTOC186C\will">
      <undo_redo>
        <type>changed</type>
        <name>{0:SrmSettings_TransitionSettings}{2:TabSeparator}{0:TransitionSettings_Integration}</name>
        <en_expanded>Transition Settings -- Integration changed</en_expanded>
      </undo_redo>
      <summary>
        <type>changed</type>
        <name>{0:Settings}{2:PropertySeparator}{0:SrmSettings_TransitionSettings}{2:TabSeparator}{0:TransitionSettings_Integration}</name>
        <en_expanded>Settings &gt; Transition Settings -- Integration changed</en_expanded>
      </summary>
      <all_info>
        <type>changed_from_to</type>
        <name>{0:Settings}{2:PropertySeparator}{0:SrmSettings_TransitionSettings}{2:TabSeparator}{0:TransitionSettings_Integration}{2:PropertySeparator}{0:TransitionIntegration_SynchronizedIntegrationGroupBy}</name>
        <name>""</name>
        <name>{2:Missing}</name>
        <en_expanded>Settings &gt; Transition Settings -- Integration &gt; Synchronized Integration Group By changed from "" to Missing</en_expanded>
      </all_info>
      <all_info>
        <type>changed_from_to</type>
        <name>{0:Settings}{2:PropertySeparator}{0:SrmSettings_TransitionSettings}{2:TabSeparator}{0:TransitionSettings_Integration}{2:PropertySeparator}{0:TransitionIntegration_SynchronizedIntegrationAll}</name>
        <name>{3:True}</name>
        <name>{3:False}</name>
        <en_expanded>Settings &gt; Transition Settings -- Integration &gt; Synchronized Integration All changed from True to False</en_expanded>
      </all_info>
      <hash>zbiK7WGi/7c3Y3JHPQcJxd254Vs=</hash>
    </audit_log_entry>
    <audit_log_entry skyline_version="23.1.0.455-599e74ad2 (64-Bit)" time_stamp="2024-10-18T12:31:59-04:00" user="WILLCOMSTOC186C\will">
      <undo_redo>
        <type>deleted_target</type>
        <name>GAG_53BP1{2:PropertySeparator}-.GAGVEQDSSQPSLPLVR.- [1, 17]{2:PropertySeparator}910.4329++{2:PropertySeparator}S [y9 -98] - 978.5731+ (rank 9)</name>
        <en_expanded>Deleted target GAG_53BP1 &gt; -.GAGVEQDSSQPSLPLVR.- [1, 17] &gt; 910.4329++ &gt; S [y9 -98] - 978.5731+ (rank 9)</en_expanded>
      </undo_redo>
      <summary>
        <type>deleted_target</type>
        <name>GAG_53BP1{2:PropertySeparator}-.GAGVEQDSSQPSLPLVR.- [1, 17]{2:PropertySeparator}910.4329++{2:PropertySeparator}S [y9 -98] - 978.5731+ (rank 9)</name>
        <en_expanded>Deleted target GAG_53BP1 &gt; -.GAGVEQDSSQPSLPLVR.- [1, 17] &gt; 910.4329++ &gt; S [y9 -98] - 978.5731+ (rank 9)</en_expanded>
      </summary>
      <hash>45xOA7e+lahHHezEQHUegabjXsE=</hash>
    </audit_log_entry>
    <audit_log_entry skyline_version="23.1.0.455-599e74ad2 (64-Bit)" time_stamp="2024-10-18T12:30:43-04:00" user="WILLCOMSTOC186C\will">
      <extra_info>{0:ImportResultsSettings_FileNames} = 
[
    "{4:C:\Skyline Projects\241018_ROSNAC_Kinetics_6well\241017_WJC_SELIKS_ROSNAC_Kinetics_NAC_R1_25pct_PRM.mzXML}",
    "{4:C:\Skyline Projects\241018_ROSNAC_Kinetics_6well\241017_WJC_SELIKS_ROSNAC_Kinetics_NAC_R2_25pct_PRM.mzXML}",
    "{4:C:\Skyline Projects\241018_ROSNAC_Kinetics_6well\241017_WJC_SELIKS_ROSNAC_Kinetics_NAC_R3_25pct_PRM.mzXML}",
    "{4:C:\Skyline Projects\241018_ROSNAC_Kinetics_6well\241017_WJC_SELIKS_ROSNAC_Kinetics_ROS10_R1_25pct_PRM.mzXML}",
    "{4:C:\Skyline Projects\241018_ROSNAC_Kinetics_6well\241017_WJC_SELIKS_ROSNAC_Kinetics_ROS10_R2_25pct_PRM.mzXML}",
    "{4:C:\Skyline Projects\241018_ROSNAC_Kinetics_6well\241017_WJC_SELIKS_ROSNAC_Kinetics_ROS10_R3_25pct_PRM.mzXML}",
    "{4:C:\Skyline Projects\241018_ROSNAC_Kinetics_6well\241017_WJC_SELIKS_ROSNAC_Kinetics_ROS30_R1_25pct_PRM.mzXML}",
    "{4:C:\Skyline Projects\241018_ROSNAC_Kinetics_6well\241017_WJC_SELIKS_ROSNAC_Kinetics_ROS30_R2_25pct_PRM.mzXML}",
    "{4:C:\Skyline Projects\241018_ROSNAC_Kinetics_6well\241017_WJC_SELIKS_ROSNAC_Kinetics_ROS30_R3_25pct_PRM.mzXML}",
    "{4:C:\Skyline Projects\241018_ROSNAC_Kinetics_6well\241017_WJC_SELIKS_ROSNAC_Kinetics_ROS120_R1_25pct_PRM.mzXML}",
    "{4:C:\Skyline Projects\241018_ROSNAC_Kinetics_6well\241017_WJC_SELIKS_ROSNAC_Kinetics_ROS120_R2_25pct_PRM.mzXML}",
    "{4:C:\Skyline Projects\241018_ROSNAC_Kinetics_6well\241017_WJC_SELIKS_ROSNAC_Kinetics_ROS120_R3_25pct_PRM.mzXML}",
    "{4:C:\Skyline Projects\241018_ROSNAC_Kinetics_6well\241017_WJC_SELIKS_ROSNAC_Kinetics_ROSNAC10_R1_25pct_PRM.mzXML}",
    "{4:C:\Skyline Projects\241018_ROSNAC_Kinetics_6well\241017_WJC_SELIKS_ROSNAC_Kinetics_ROSNAC10_R2_25pct_PRM.mzXML}",
    "{4:C:\Skyline Projects\241018_ROSNAC_Kinetics_6well\241017_WJC_SELIKS_ROSNAC_Kinetics_ROSNAC10_R3_25pct_PRM.mzXML}",
    "{4:C:\Skyline Projects\241018_ROSNAC_Kinetics_6well\241017_WJC_SELIKS_ROSNAC_Kinetics_ROSNAC30_R1_25pct_PRM.mzXML}",
    "{4:C:\Skyline Projects\241018_ROSNAC_Kinetics_6well\241017_WJC_SELIKS_ROSNAC_Kinetics_ROSNAC30_R2_25pct_PRM.mzXML}",
    "{4:C:\Skyline Projects\241018_ROSNAC_Kinetics_6well\241017_WJC_SELIKS_ROSNAC_Kinetics_ROSNAC30_R3_25pct_PRM.mzXML}",
    "{4:C:\Skyline Projects\241018_ROSNAC_Kinetics_6well\241017_WJC_SELIKS_ROSNAC_Kinetics_ROSNAC120_R1_25pct_PRM.mzXML}",
    "{4:C:\Skyline Projects\241018_ROSNAC_Kinetics_6well\241017_WJC_SELIKS_ROSNAC_Kinetics_ROSNAC120_R2_25pct_PRM.mzXML}",
    "{4:C:\Skyline Projects\241018_ROSNAC_Kinetics_6well\241017_WJC_SELIKS_ROSNAC_Kinetics_ROSNAC120_R3_25pct_PRM.mzXML}",
    "{4:C:\Skyline Projects\241018_ROSNAC_Kinetics_6well\241017_WJC_SELIKS_ROSNAC_Kinetics_UT_R1_25pct_PRM.mzXML}",
    "{4:C:\Skyline Projects\241018_ROSNAC_Kinetics_6well\241017_WJC_SELIKS_ROSNAC_Kinetics_UT_R2_25pct_PRM.mzXML}",
    "{4:C:\Skyline Projects\241018_ROSNAC_Kinetics_6well\241017_WJC_SELIKS_ROSNAC_Kinetics_UT_R3_25pct_PRM.mzXML}"
],
{0:ImportResultsSettings_SingleInjectionReplicates} = {3:True},
{0:ImportResultsSettings_FileImportOption} = "{6:ImportResultsSimultaneousFileOptions_many}",
{0:ImportResultsSettings_Prefix} = "241017_WJC_SELIKS_ROSNAC_Kinetics_",
{0:ImportResultsSettings_Suffix} = "_25pct_PRM"</extra_info>
      <undo_redo>
        <type>imported_results</type>
        <name>24</name>
        <en_expanded>Imported results from 24 files</en_expanded>
      </undo_redo>
      <summary>
        <type>imported_results</type>
        <name>24</name>
        <en_expanded>Imported results from 24 files</en_expanded>
      </summary>
      <all_info>
        <type>contains</type>
        <name>{0:ImportResultsSettings}{2:PropertySeparator}{0:ImportResultsSettings_FileNames}</name>
        <name>"{4:C:\Skyline Projects\241018_ROSNAC_Kinetics_6well\241017_WJC_SELIKS_ROSNAC_Kinetics_NAC_R1_25pct_PRM.mzXML}"</name>
        <en_expanded>Import results settings &gt; File names : contains "C:\Skyline Projects\241018_ROSNAC_Kinetics_6well\241017_WJC_SELIKS_ROSNAC_Kinetics_NAC_R1_25pct_PRM.mzXML"</en_expanded>
      </all_info>
      <all_info>
        <type>contains</type>
        <name>{0:ImportResultsSettings}{2:PropertySeparator}{0:ImportResultsSettings_FileNames}</name>
        <name>"{4:C:\Skyline Projects\241018_ROSNAC_Kinetics_6well\241017_WJC_SELIKS_ROSNAC_Kinetics_NAC_R2_25pct_PRM.mzXML}"</name>
        <en_expanded>Import results settings &gt; File names : contains "C:\Skyline Projects\241018_ROSNAC_Kinetics_6well\241017_WJC_SELIKS_ROSNAC_Kinetics_NAC_R2_25pct_PRM.mzXML"</en_expanded>
      </all_info>
      <all_info>
        <type>contains</type>
        <name>{0:ImportResultsSettings}{2:PropertySeparator}{0:ImportResultsSettings_FileNames}</name>
        <name>"{4:C:\Skyline Projects\241018_ROSNAC_Kinetics_6well\241017_WJC_SELIKS_ROSNAC_Kinetics_NAC_R3_25pct_PRM.mzXML}"</name>
        <en_expanded>Import results settings &gt; File names : contains "C:\Skyline Projects\241018_ROSNAC_Kinetics_6well\241017_WJC_SELIKS_ROSNAC_Kinetics_NAC_R3_25pct_PRM.mzXML"</en_expanded>
      </all_info>
      <all_info>
        <type>contains</type>
        <name>{0:ImportResultsSettings}{2:PropertySeparator}{0:ImportResultsSettings_FileNames}</name>
        <name>"{4:C:\Skyline Projects\241018_ROSNAC_Kinetics_6well\241017_WJC_SELIKS_ROSNAC_Kinetics_ROS10_R1_25pct_PRM.mzXML}"</name>
        <en_expanded>Import results settings &gt; File names : contains "C:\Skyline Projects\241018_ROSNAC_Kinetics_6well\241017_WJC_SELIKS_ROSNAC_Kinetics_ROS10_R1_25pct_PRM.mzXML"</en_expanded>
      </all_info>
      <all_info>
        <type>contains</type>
        <name>{0:ImportResultsSettings}{2:PropertySeparator}{0:ImportResultsSettings_FileNames}</name>
        <name>"{4:C:\Skyline Projects\241018_ROSNAC_Kinetics_6well\241017_WJC_SELIKS_ROSNAC_Kinetics_ROS10_R2_25pct_PRM.mzXML}"</name>
        <en_expanded>Import results settings &gt; File names : contains "C:\Skyline Projects\241018_ROSNAC_Kinetics_6well\241017_WJC_SELIKS_ROSNAC_Kinetics_ROS10_R2_25pct_PRM.mzXML"</en_expanded>
      </all_info>
      <all_info>
        <type>contains</type>
        <name>{0:ImportResultsSettings}{2:PropertySeparator}{0:ImportResultsSettings_FileNames}</name>
        <name>"{4:C:\Skyline Projects\241018_ROSNAC_Kinetics_6well\241017_WJC_SELIKS_ROSNAC_Kinetics_ROS10_R3_25pct_PRM.mzXML}"</name>
        <en_expanded>Import results settings &gt; File names : contains "C:\Skyline Projects\241018_ROSNAC_Kinetics_6well\241017_WJC_SELIKS_ROSNAC_Kinetics_ROS10_R3_25pct_PRM.mzXML"</en_expanded>
      </all_info>
      <all_info>
        <type>contains</type>
        <name>{0:ImportResultsSettings}{2:PropertySeparator}{0:ImportResultsSettings_FileNames}</name>
        <name>"{4:C:\Skyline Projects\241018_ROSNAC_Kinetics_6well\241017_WJC_SELIKS_ROSNAC_Kinetics_ROS30_R1_25pct_PRM.mzXML}"</name>
        <en_expanded>Import results settings &gt; File names : contains "C:\Skyline Projects\241018_ROSNAC_Kinetics_6well\241017_WJC_SELIKS_ROSNAC_Kinetics_ROS30_R1_25pct_PRM.mzXML"</en_expanded>
      </all_info>
      <all_info>
        <type>contains</type>
        <name>{0:ImportResultsSettings}{2:PropertySeparator}{0:ImportResultsSettings_FileNames}</name>
        <name>"{4:C:\Skyline Projects\241018_ROSNAC_Kinetics_6well\241017_WJC_SELIKS_ROSNAC_Kinetics_ROS30_R2_25pct_PRM.mzXML}"</name>
        <en_expanded>Import results settings &gt; File names : contains "C:\Skyline Projects\241018_ROSNAC_Kinetics_6well\241017_WJC_SELIKS_ROSNAC_Kinetics_ROS30_R2_25pct_PRM.mzXML"</en_expanded>
      </all_info>
      <all_info>
        <type>contains</type>
        <name>{0:ImportResultsSettings}{2:PropertySeparator}{0:ImportResultsSettings_FileNames}</name>
        <name>"{4:C:\Skyline Projects\241018_ROSNAC_Kinetics_6well\241017_WJC_SELIKS_ROSNAC_Kinetics_ROS30_R3_25pct_PRM.mzXML}"</name>
        <en_expanded>Import results settings &gt; File names : contains "C:\Skyline Projects\241018_ROSNAC_Kinetics_6well\241017_WJC_SELIKS_ROSNAC_Kinetics_ROS30_R3_25pct_PRM.mzXML"</en_expanded>
      </all_info>
      <all_info>
        <type>contains</type>
        <name>{0:ImportResultsSettings}{2:PropertySeparator}{0:ImportResultsSettings_FileNames}</name>
        <name>"{4:C:\Skyline Projects\241018_ROSNAC_Kinetics_6well\241017_WJC_SELIKS_ROSNAC_Kinetics_ROS120_R1_25pct_PRM.mzXML}"</name>
        <en_expanded>Import results settings &gt; File names : contains "C:\Skyline Projects\241018_ROSNAC_Kinetics_6well\241017_WJC_SELIKS_ROSNAC_Kinetics_ROS120_R1_25pct_PRM.mzXML"</en_expanded>
      </all_info>
      <all_info>
        <type>contains</type>
        <name>{0:ImportResultsSettings}{2:PropertySeparator}{0:ImportResultsSettings_FileNames}</name>
        <name>"{4:C:\Skyline Projects\241018_ROSNAC_Kinetics_6well\241017_WJC_SELIKS_ROSNAC_Kinetics_ROS120_R2_25pct_PRM.mzXML}"</name>
        <en_expanded>Import results settings &gt; File names : contains "C:\Skyline Projects\241018_ROSNAC_Kinetics_6well\241017_WJC_SELIKS_ROSNAC_Kinetics_ROS120_R2_25pct_PRM.mzXML"</en_expanded>
      </all_info>
      <all_info>
        <type>contains</type>
        <name>{0:ImportResultsSettings}{2:PropertySeparator}{0:ImportResultsSettings_FileNames}</name>
        <name>"{4:C:\Skyline Projects\241018_ROSNAC_Kinetics_6well\241017_WJC_SELIKS_ROSNAC_Kinetics_ROS120_R3_25pct_PRM.mzXML}"</name>
        <en_expanded>Import results settings &gt; File names : contains "C:\Skyline Projects\241018_ROSNAC_Kinetics_6well\241017_WJC_SELIKS_ROSNAC_Kinetics_ROS120_R3_25pct_PRM.mzXML"</en_expanded>
      </all_info>
      <all_info>
        <type>contains</type>
        <name>{0:ImportResultsSettings}{2:PropertySeparator}{0:ImportResultsSettings_FileNames}</name>
        <name>"{4:C:\Skyline Projects\241018_ROSNAC_Kinetics_6well\241017_WJC_SELIKS_ROSNAC_Kinetics_ROSNAC10_R1_25pct_PRM.mzXML}"</name>
        <en_expanded>Import results settings &gt; File names : contains "C:\Skyline Projects\241018_ROSNAC_Kinetics_6well\241017_WJC_SELIKS_ROSNAC_Kinetics_ROSNAC10_R1_25pct_PRM.mzXML"</en_expanded>
      </all_info>
      <all_info>
        <type>contains</type>
        <name>{0:ImportResultsSettings}{2:PropertySeparator}{0:ImportResultsSettings_FileNames}</name>
        <name>"{4:C:\Skyline Projects\241018_ROSNAC_Kinetics_6well\241017_WJC_SELIKS_ROSNAC_Kinetics_ROSNAC10_R2_25pct_PRM.mzXML}"</name>
        <en_expanded>Import results settings &gt; File names : contains "C:\Skyline Projects\241018_ROSNAC_Kinetics_6well\241017_WJC_SELIKS_ROSNAC_Kinetics_ROSNAC10_R2_25pct_PRM.mzXML"</en_expanded>
      </all_info>
      <all_info>
        <type>contains</type>
        <name>{0:ImportResultsSettings}{2:PropertySeparator}{0:ImportResultsSettings_FileNames}</name>
        <name>"{4:C:\Skyline Projects\241018_ROSNAC_Kinetics_6well\241017_WJC_SELIKS_ROSNAC_Kinetics_ROSNAC10_R3_25pct_PRM.mzXML}"</name>
        <en_expanded>Import results settings &gt; File names : contains "C:\Skyline Projects\241018_ROSNAC_Kinetics_6well\241017_WJC_SELIKS_ROSNAC_Kinetics_ROSNAC10_R3_25pct_PRM.mzXML"</en_expanded>
      </all_info>
      <all_info>
        <type>contains</type>
        <name>{0:ImportResultsSettings}{2:PropertySeparator}{0:ImportResultsSettings_FileNames}</name>
        <name>"{4:C:\Skyline Projects\241018_ROSNAC_Kinetics_6well\241017_WJC_SELIKS_ROSNAC_Kinetics_ROSNAC30_R1_25pct_PRM.mzXML}"</name>
        <en_expanded>Import results settings &gt; File names : contains "C:\Skyline Projects\241018_ROSNAC_Kinetics_6well\241017_WJC_SELIKS_ROSNAC_Kinetics_ROSNAC30_R1_25pct_PRM.mzXML"</en_expanded>
      </all_info>
      <all_info>
        <type>contains</type>
        <name>{0:ImportResultsSettings}{2:PropertySeparator}{0:ImportResultsSettings_FileNames}</name>
        <name>"{4:C:\Skyline Projects\241018_ROSNAC_Kinetics_6well\241017_WJC_SELIKS_ROSNAC_Kinetics_ROSNAC30_R2_25pct_PRM.mzXML}"</name>
        <en_expanded>Import results settings &gt; File names : contains "C:\Skyline Projects\241018_ROSNAC_Kinetics_6well\241017_WJC_SELIKS_ROSNAC_Kinetics_ROSNAC30_R2_25pct_PRM.mzXML"</en_expanded>
      </all_info>
      <all_info>
        <type>contains</type>
        <name>{0:ImportResultsSettings}{2:PropertySeparator}{0:ImportResultsSettings_FileNames}</name>
        <name>"{4:C:\Skyline Projects\241018_ROSNAC_Kinetics_6well\241017_WJC_SELIKS_ROSNAC_Kinetics_ROSNAC30_R3_25pct_PRM.mzXML}"</name>
        <en_expanded>Import results settings &gt; File names : contains "C:\Skyline Projects\241018_ROSNAC_Kinetics_6well\241017_WJC_SELIKS_ROSNAC_Kinetics_ROSNAC30_R3_25pct_PRM.mzXML"</en_expanded>
      </all_info>
      <all_info>
        <type>contains</type>
        <name>{0:ImportResultsSettings}{2:PropertySeparator}{0:ImportResultsSettings_FileNames}</name>
        <name>"{4:C:\Skyline Projects\241018_ROSNAC_Kinetics_6well\241017_WJC_SELIKS_ROSNAC_Kinetics_ROSNAC120_R1_25pct_PRM.mzXML}"</name>
        <en_expanded>Import results settings &gt; File names : contains "C:\Skyline Projects\241018_ROSNAC_Kinetics_6well\241017_WJC_SELIKS_ROSNAC_Kinetics_ROSNAC120_R1_25pct_PRM.mzXML"</en_expanded>
      </all_info>
      <all_info>
        <type>contains</type>
        <name>{0:ImportResultsSettings}{2:PropertySeparator}{0:ImportResultsSettings_FileNames}</name>
        <name>"{4:C:\Skyline Projects\241018_ROSNAC_Kinetics_6well\241017_WJC_SELIKS_ROSNAC_Kinetics_ROSNAC120_R2_25pct_PRM.mzXML}"</name>
        <en_expanded>Import results settings &gt; File names : contains "C:\Skyline Projects\241018_ROSNAC_Kinetics_6well\241017_WJC_SELIKS_ROSNAC_Kinetics_ROSNAC120_R2_25pct_PRM.mzXML"</en_expanded>
      </all_info>
      <all_info>
        <type>contains</type>
        <name>{0:ImportResultsSettings}{2:PropertySeparator}{0:ImportResultsSettings_FileNames}</name>
        <name>"{4:C:\Skyline Projects\241018_ROSNAC_Kinetics_6well\241017_WJC_SELIKS_ROSNAC_Kinetics_ROSNAC120_R3_25pct_PRM.mzXML}"</name>
        <en_expanded>Import results settings &gt; File names : contains "C:\Skyline Projects\241018_ROSNAC_Kinetics_6well\241017_WJC_SELIKS_ROSNAC_Kinetics_ROSNAC120_R3_25pct_PRM.mzXML"</en_expanded>
      </all_info>
      <all_info>
        <type>contains</type>
        <name>{0:ImportResultsSettings}{2:PropertySeparator}{0:ImportResultsSettings_FileNames}</name>
        <name>"{4:C:\Skyline Projects\241018_ROSNAC_Kinetics_6well\241017_WJC_SELIKS_ROSNAC_Kinetics_UT_R1_25pct_PRM.mzXML}"</name>
        <en_expanded>Import results settings &gt; File names : contains "C:\Skyline Projects\241018_ROSNAC_Kinetics_6well\241017_WJC_SELIKS_ROSNAC_Kinetics_UT_R1_25pct_PRM.mzXML"</en_expanded>
      </all_info>
      <all_info>
        <type>contains</type>
        <name>{0:ImportResultsSettings}{2:PropertySeparator}{0:ImportResultsSettings_FileNames}</name>
        <name>"{4:C:\Skyline Projects\241018_ROSNAC_Kinetics_6well\241017_WJC_SELIKS_ROSNAC_Kinetics_UT_R2_25pct_PRM.mzXML}"</name>
        <en_expanded>Import results settings &gt; File names : contains "C:\Skyline Projects\241018_ROSNAC_Kinetics_6well\241017_WJC_SELIKS_ROSNAC_Kinetics_UT_R2_25pct_PRM.mzXML"</en_expanded>
      </all_info>
      <all_info>
        <type>contains</type>
        <name>{0:ImportResultsSettings}{2:PropertySeparator}{0:ImportResultsSettings_FileNames}</name>
        <name>"{4:C:\Skyline Projects\241018_ROSNAC_Kinetics_6well\241017_WJC_SELIKS_ROSNAC_Kinetics_UT_R3_25pct_PRM.mzXML}"</name>
        <en_expanded>Import results settings &gt; File names : contains "C:\Skyline Projects\241018_ROSNAC_Kinetics_6well\241017_WJC_SELIKS_ROSNAC_Kinetics_UT_R3_25pct_PRM.mzXML"</en_expanded>
      </all_info>
      <all_info>
        <type>is_</type>
        <name>{0:ImportResultsSettings}{2:PropertySeparator}{0:ImportResultsSettings_SingleInjectionReplicates}</name>
        <name>{3:True}</name>
        <en_expanded>Import results settings &gt; Add single-injection replicates in files is True</en_expanded>
      </all_info>
      <all_info>
        <type>is_</type>
        <name>{0:ImportResultsSettings}{2:PropertySeparator}{0:ImportResultsSettings_FileImportOption}</name>
        <name>"{6:ImportResultsSimultaneousFileOptions_many}"</name>
        <en_expanded>Import results settings &gt; Files to import simultaneously is "Many"</en_expanded>
      </all_info>
      <all_info>
        <type>is_</type>
        <name>{0:ImportResultsSettings}{2:PropertySeparator}{0:ImportResultsSettings_Prefix}</name>
        <name>"241017_WJC_SELIKS_ROSNAC_Kinetics_"</name>
        <en_expanded>Import results settings &gt; Removed prefix is "241017_WJC_SELIKS_ROSNAC_Kinetics_"</en_expanded>
      </all_info>
      <all_info>
        <type>is_</type>
        <name>{0:ImportResultsSettings}{2:PropertySeparator}{0:ImportResultsSettings_Suffix}</name>
        <name>"_25pct_PRM"</name>
        <en_expanded>Import results settings &gt; Removed suffix is "_25pct_PRM"</en_expanded>
      </all_info>
      <en_extra_info>File names = 
[
    "C:\Skyline Projects\241018_ROSNAC_Kinetics_6well\241017_WJC_SELIKS_ROSNAC_Kinetics_NAC_R1_25pct_PRM.mzXML",
    "C:\Skyline Projects\241018_ROSNAC_Kinetics_6well\241017_WJC_SELIKS_ROSNAC_Kinetics_NAC_R2_25pct_PRM.mzXML",
    "C:\Skyline Projects\241018_ROSNAC_Kinetics_6well\241017_WJC_SELIKS_ROSNAC_Kinetics_NAC_R3_25pct_PRM.mzXML",
    "C:\Skyline Projects\241018_ROSNAC_Kinetics_6well\241017_WJC_SELIKS_ROSNAC_Kinetics_ROS10_R1_25pct_PRM.mzXML",
    "C:\Skyline Projects\241018_ROSNAC_Kinetics_6well\241017_WJC_SELIKS_ROSNAC_Kinetics_ROS10_R2_25pct_PRM.mzXML",
    "C:\Skyline Projects\241018_ROSNAC_Kinetics_6well\241017_WJC_SELIKS_ROSNAC_Kinetics_ROS10_R3_25pct_PRM.mzXML",
    "C:\Skyline Projects\241018_ROSNAC_Kinetics_6well\241017_WJC_SELIKS_ROSNAC_Kinetics_ROS30_R1_25pct_PRM.mzXML",
    "C:\Skyline Projects\241018_ROSNAC_Kinetics_6well\241017_WJC_SELIKS_ROSNAC_Kinetics_ROS30_R2_25pct_PRM.mzXML",
    "C:\Skyline Projects\241018_ROSNAC_Kinetics_6well\241017_WJC_SELIKS_ROSNAC_Kinetics_ROS30_R3_25pct_PRM.mzXML",
    "C:\Skyline Projects\241018_ROSNAC_Kinetics_6well\241017_WJC_SELIKS_ROSNAC_Kinetics_ROS120_R1_25pct_PRM.mzXML",
    "C:\Skyline Projects\241018_ROSNAC_Kinetics_6well\241017_WJC_SELIKS_ROSNAC_Kinetics_ROS120_R2_25pct_PRM.mzXML",
    "C:\Skyline Projects\241018_ROSNAC_Kinetics_6well\241017_WJC_SELIKS_ROSNAC_Kinetics_ROS120_R3_25pct_PRM.mzXML",
    "C:\Skyline Projects\241018_ROSNAC_Kinetics_6well\241017_WJC_SELIKS_ROSNAC_Kinetics_ROSNAC10_R1_25pct_PRM.mzXML",
    "C:\Skyline Projects\241018_ROSNAC_Kinetics_6well\241017_WJC_SELIKS_ROSNAC_Kinetics_ROSNAC10_R2_25pct_PRM.mzXML",
    "C:\Skyline Projects\241018_ROSNAC_Kinetics_6well\241017_WJC_SELIKS_ROSNAC_Kinetics_ROSNAC10_R3_25pct_PRM.mzXML",
    "C:\Skyline Projects\241018_ROSNAC_Kinetics_6well\241017_WJC_SELIKS_ROSNAC_Kinetics_ROSNAC30_R1_25pct_PRM.mzXML",
    "C:\Skyline Projects\241018_ROSNAC_Kinetics_6well\241017_WJC_SELIKS_ROSNAC_Kinetics_ROSNAC30_R2_25pct_PRM.mzXML",
    "C:\Skyline Projects\241018_ROSNAC_Kinetics_6well\241017_WJC_SELIKS_ROSNAC_Kinetics_ROSNAC30_R3_25pct_PRM.mzXML",
    "C:\Skyline Projects\241018_ROSNAC_Kinetics_6well\241017_WJC_SELIKS_ROSNAC_Kinetics_ROSNAC120_R1_25pct_PRM.mzXML",
    "C:\Skyline Projects\241018_ROSNAC_Kinetics_6well\241017_WJC_SELIKS_ROSNAC_Kinetics_ROSNAC120_R2_25pct_PRM.mzXML",
    "C:\Skyline Projects\241018_ROSNAC_Kinetics_6well\241017_WJC_SELIKS_ROSNAC_Kinetics_ROSNAC120_R3_25pct_PRM.mzXML",
    "C:\Skyline Projects\241018_ROSNAC_Kinetics_6well\241017_WJC_SELIKS_ROSNAC_Kinetics_UT_R1_25pct_PRM.mzXML",
    "C:\Skyline Projects\241018_ROSNAC_Kinetics_6well\241017_WJC_SELIKS_ROSNAC_Kinetics_UT_R2_25pct_PRM.mzXML",
    "C:\Skyline Projects\241018_ROSNAC_Kinetics_6well\241017_WJC_SELIKS_ROSNAC_Kinetics_UT_R3_25pct_PRM.mzXML"
],
Add single-injection replicates in files = True,
Files to import simultaneously = "Many",
Removed prefix = "241017_WJC_SELIKS_ROSNAC_Kinetics_",
Removed suffix = "_25pct_PRM"</en_extra_info>
      <hash>CLiJ7bOtehd45WCK7nz5kRkfIXM=</hash>
    </audit_log_entry>
    <audit_log_entry skyline_version="23.1.0.455-599e74ad2 (64-Bit)" time_stamp="2024-10-18T12:30:30-04:00" user="WILLCOMSTOC186C\will">
      <undo_redo>
        <type>managed_results</type>
        <en_expanded>Managed results</en_expanded>
      </undo_redo>
      <summary>
        <type>managed_results</type>
        <en_expanded>Managed results</en_expanded>
      </summary>
      <all_info>
        <type>removed_all_replicates</type>
        <en_expanded>Removed all replicates</en_expanded>
      </all_info>
      <hash>O/yuXQRZkF5VdtoPdmU5zis1S0Y=</hash>
    </audit_log_entry>
    <audit_log_entry skyline_version="23.1.0.455-599e74ad2 (64-Bit)" time_stamp="2024-10-18T08:16:34-04:00" user="WILLCOMSTOC186C\will">
      <extra_info>{0:ImportResultsSettings_FileNames} = 
[
    "{4:C:\Skyline Projects\241018_ROSNAC_Kinetics_6well\241017_WJC_SELIKS_ROSNAC_Kinetics_ROS10_R1_25pct_PRM.mzXML}",
    "{4:C:\Skyline Projects\241018_ROSNAC_Kinetics_6well\241017_WJC_SELIKS_ROSNAC_Kinetics_ROS10_R2_25pct_PRM.mzXML}",
    "{4:C:\Skyline Projects\241018_ROSNAC_Kinetics_6well\241017_WJC_SELIKS_ROSNAC_Kinetics_ROS10_R3_25pct_PRM.mzXML}",
    "{4:C:\Skyline Projects\241018_ROSNAC_Kinetics_6well\241017_WJC_SELIKS_ROSNAC_Kinetics_ROS30_R1_25pct_PRM.mzXML}",
    "{4:C:\Skyline Projects\241018_ROSNAC_Kinetics_6well\241017_WJC_SELIKS_ROSNAC_Kinetics_ROS30_R2_25pct_PRM.mzXML}",
    "{4:C:\Skyline Projects\241018_ROSNAC_Kinetics_6well\241017_WJC_SELIKS_ROSNAC_Kinetics_ROS30_R3_25pct_PRM.mzXML}",
    "{4:C:\Skyline Projects\241018_ROSNAC_Kinetics_6well\241017_WJC_SELIKS_ROSNAC_Kinetics_ROSNAC10_R1_25pct_PRM.mzXML}",
    "{4:C:\Skyline Projects\241018_ROSNAC_Kinetics_6well\241017_WJC_SELIKS_ROSNAC_Kinetics_ROSNAC10_R2_25pct_PRM.mzXML}",
    "{4:C:\Skyline Projects\241018_ROSNAC_Kinetics_6well\241017_WJC_SELIKS_ROSNAC_Kinetics_ROSNAC10_R3_25pct_PRM.mzXML}",
    "{4:C:\Skyline Projects\241018_ROSNAC_Kinetics_6well\241017_WJC_SELIKS_ROSNAC_Kinetics_ROSNAC30_R1_25pct_PRM.mzXML}",
    "{4:C:\Skyline Projects\241018_ROSNAC_Kinetics_6well\241017_WJC_SELIKS_ROSNAC_Kinetics_ROSNAC30_R2_25pct_PRM.mzXML}",
    "{4:C:\Skyline Projects\241018_ROSNAC_Kinetics_6well\241017_WJC_SELIKS_ROSNAC_Kinetics_ROSNAC30_R3_25pct_PRM.mzXML}",
    "{4:C:\Skyline Projects\241018_ROSNAC_Kinetics_6well\241017_WJC_SELIKS_ROSNAC_Kinetics_UT_R1_25pct_PRM.mzXML}",
    "{4:C:\Skyline Projects\241018_ROSNAC_Kinetics_6well\241017_WJC_SELIKS_ROSNAC_Kinetics_UT_R2_25pct_PRM.mzXML}",
    "{4:C:\Skyline Projects\241018_ROSNAC_Kinetics_6well\241017_WJC_SELIKS_ROSNAC_Kinetics_UT_R3_25pct_PRM.mzXML}"
],
{0:ImportResultsSettings_SingleInjectionReplicates} = {3:True},
{0:ImportResultsSettings_FileImportOption} = "{6:ImportResultsSimultaneousFileOptions_many}",
{0:ImportResultsSettings_Prefix} = "241017_WJC_SELIKS_ROSNAC_Kinetics_",
{0:ImportResultsSettings_Suffix} = "_25pct_PRM"</extra_info>
      <undo_redo>
        <type>imported_results</type>
        <name>15</name>
        <en_expanded>Imported results from 15 files</en_expanded>
      </undo_redo>
      <summary>
        <type>imported_results</type>
        <name>15</name>
        <en_expanded>Imported results from 15 files</en_expanded>
      </summary>
      <all_info>
        <type>contains</type>
        <name>{0:ImportResultsSettings}{2:PropertySeparator}{0:ImportResultsSettings_FileNames}</name>
        <name>"{4:C:\Skyline Projects\241018_ROSNAC_Kinetics_6well\241017_WJC_SELIKS_ROSNAC_Kinetics_ROS10_R1_25pct_PRM.mzXML}"</name>
        <en_expanded>Import results settings &gt; File names : contains "C:\Skyline Projects\241018_ROSNAC_Kinetics_6well\241017_WJC_SELIKS_ROSNAC_Kinetics_ROS10_R1_25pct_PRM.mzXML"</en_expanded>
      </all_info>
      <all_info>
        <type>contains</type>
        <name>{0:ImportResultsSettings}{2:PropertySeparator}{0:ImportResultsSettings_FileNames}</name>
        <name>"{4:C:\Skyline Projects\241018_ROSNAC_Kinetics_6well\241017_WJC_SELIKS_ROSNAC_Kinetics_ROS10_R2_25pct_PRM.mzXML}"</name>
        <en_expanded>Import results settings &gt; File names : contains "C:\Skyline Projects\241018_ROSNAC_Kinetics_6well\241017_WJC_SELIKS_ROSNAC_Kinetics_ROS10_R2_25pct_PRM.mzXML"</en_expanded>
      </all_info>
      <all_info>
        <type>contains</type>
        <name>{0:ImportResultsSettings}{2:PropertySeparator}{0:ImportResultsSettings_FileNames}</name>
        <name>"{4:C:\Skyline Projects\241018_ROSNAC_Kinetics_6well\241017_WJC_SELIKS_ROSNAC_Kinetics_ROS10_R3_25pct_PRM.mzXML}"</name>
        <en_expanded>Import results settings &gt; File names : contains "C:\Skyline Projects\241018_ROSNAC_Kinetics_6well\241017_WJC_SELIKS_ROSNAC_Kinetics_ROS10_R3_25pct_PRM.mzXML"</en_expanded>
      </all_info>
      <all_info>
        <type>contains</type>
        <name>{0:ImportResultsSettings}{2:PropertySeparator}{0:ImportResultsSettings_FileNames}</name>
        <name>"{4:C:\Skyline Projects\241018_ROSNAC_Kinetics_6well\241017_WJC_SELIKS_ROSNAC_Kinetics_ROS30_R1_25pct_PRM.mzXML}"</name>
        <en_expanded>Import results settings &gt; File names : contains "C:\Skyline Projects\241018_ROSNAC_Kinetics_6well\241017_WJC_SELIKS_ROSNAC_Kinetics_ROS30_R1_25pct_PRM.mzXML"</en_expanded>
      </all_info>
      <all_info>
        <type>contains</type>
        <name>{0:ImportResultsSettings}{2:PropertySeparator}{0:ImportResultsSettings_FileNames}</name>
        <name>"{4:C:\Skyline Projects\241018_ROSNAC_Kinetics_6well\241017_WJC_SELIKS_ROSNAC_Kinetics_ROS30_R2_25pct_PRM.mzXML}"</name>
        <en_expanded>Import results settings &gt; File names : contains "C:\Skyline Projects\241018_ROSNAC_Kinetics_6well\241017_WJC_SELIKS_ROSNAC_Kinetics_ROS30_R2_25pct_PRM.mzXML"</en_expanded>
      </all_info>
      <all_info>
        <type>contains</type>
        <name>{0:ImportResultsSettings}{2:PropertySeparator}{0:ImportResultsSettings_FileNames}</name>
        <name>"{4:C:\Skyline Projects\241018_ROSNAC_Kinetics_6well\241017_WJC_SELIKS_ROSNAC_Kinetics_ROS30_R3_25pct_PRM.mzXML}"</name>
        <en_expanded>Import results settings &gt; File names : contains "C:\Skyline Projects\241018_ROSNAC_Kinetics_6well\241017_WJC_SELIKS_ROSNAC_Kinetics_ROS30_R3_25pct_PRM.mzXML"</en_expanded>
      </all_info>
      <all_info>
        <type>contains</type>
        <name>{0:ImportResultsSettings}{2:PropertySeparator}{0:ImportResultsSettings_FileNames}</name>
        <name>"{4:C:\Skyline Projects\241018_ROSNAC_Kinetics_6well\241017_WJC_SELIKS_ROSNAC_Kinetics_ROSNAC10_R1_25pct_PRM.mzXML}"</name>
        <en_expanded>Import results settings &gt; File names : contains "C:\Skyline Projects\241018_ROSNAC_Kinetics_6well\241017_WJC_SELIKS_ROSNAC_Kinetics_ROSNAC10_R1_25pct_PRM.mzXML"</en_expanded>
      </all_info>
      <all_info>
        <type>contains</type>
        <name>{0:ImportResultsSettings}{2:PropertySeparator}{0:ImportResultsSettings_FileNames}</name>
        <name>"{4:C:\Skyline Projects\241018_ROSNAC_Kinetics_6well\241017_WJC_SELIKS_ROSNAC_Kinetics_ROSNAC10_R2_25pct_PRM.mzXML}"</name>
        <en_expanded>Import results settings &gt; File names : contains "C:\Skyline Projects\241018_ROSNAC_Kinetics_6well\241017_WJC_SELIKS_ROSNAC_Kinetics_ROSNAC10_R2_25pct_PRM.mzXML"</en_expanded>
      </all_info>
      <all_info>
        <type>contains</type>
        <name>{0:ImportResultsSettings}{2:PropertySeparator}{0:ImportResultsSettings_FileNames}</name>
        <name>"{4:C:\Skyline Projects\241018_ROSNAC_Kinetics_6well\241017_WJC_SELIKS_ROSNAC_Kinetics_ROSNAC10_R3_25pct_PRM.mzXML}"</name>
        <en_expanded>Import results settings &gt; File names : contains "C:\Skyline Projects\241018_ROSNAC_Kinetics_6well\241017_WJC_SELIKS_ROSNAC_Kinetics_ROSNAC10_R3_25pct_PRM.mzXML"</en_expanded>
      </all_info>
      <all_info>
        <type>contains</type>
        <name>{0:ImportResultsSettings}{2:PropertySeparator}{0:ImportResultsSettings_FileNames}</name>
        <name>"{4:C:\Skyline Projects\241018_ROSNAC_Kinetics_6well\241017_WJC_SELIKS_ROSNAC_Kinetics_ROSNAC30_R1_25pct_PRM.mzXML}"</name>
        <en_expanded>Import results settings &gt; File names : contains "C:\Skyline Projects\241018_ROSNAC_Kinetics_6well\241017_WJC_SELIKS_ROSNAC_Kinetics_ROSNAC30_R1_25pct_PRM.mzXML"</en_expanded>
      </all_info>
      <all_info>
        <type>contains</type>
        <name>{0:ImportResultsSettings}{2:PropertySeparator}{0:ImportResultsSettings_FileNames}</name>
        <name>"{4:C:\Skyline Projects\241018_ROSNAC_Kinetics_6well\241017_WJC_SELIKS_ROSNAC_Kinetics_ROSNAC30_R2_25pct_PRM.mzXML}"</name>
        <en_expanded>Import results settings &gt; File names : contains "C:\Skyline Projects\241018_ROSNAC_Kinetics_6well\241017_WJC_SELIKS_ROSNAC_Kinetics_ROSNAC30_R2_25pct_PRM.mzXML"</en_expanded>
      </all_info>
      <all_info>
        <type>contains</type>
        <name>{0:ImportResultsSettings}{2:PropertySeparator}{0:ImportResultsSettings_FileNames}</name>
        <name>"{4:C:\Skyline Projects\241018_ROSNAC_Kinetics_6well\241017_WJC_SELIKS_ROSNAC_Kinetics_ROSNAC30_R3_25pct_PRM.mzXML}"</name>
        <en_expanded>Import results settings &gt; File names : contains "C:\Skyline Projects\241018_ROSNAC_Kinetics_6well\241017_WJC_SELIKS_ROSNAC_Kinetics_ROSNAC30_R3_25pct_PRM.mzXML"</en_expanded>
      </all_info>
      <all_info>
        <type>contains</type>
        <name>{0:ImportResultsSettings}{2:PropertySeparator}{0:ImportResultsSettings_FileNames}</name>
        <name>"{4:C:\Skyline Projects\241018_ROSNAC_Kinetics_6well\241017_WJC_SELIKS_ROSNAC_Kinetics_UT_R1_25pct_PRM.mzXML}"</name>
        <en_expanded>Import results settings &gt; File names : contains "C:\Skyline Projects\241018_ROSNAC_Kinetics_6well\241017_WJC_SELIKS_ROSNAC_Kinetics_UT_R1_25pct_PRM.mzXML"</en_expanded>
      </all_info>
      <all_info>
        <type>contains</type>
        <name>{0:ImportResultsSettings}{2:PropertySeparator}{0:ImportResultsSettings_FileNames}</name>
        <name>"{4:C:\Skyline Projects\241018_ROSNAC_Kinetics_6well\241017_WJC_SELIKS_ROSNAC_Kinetics_UT_R2_25pct_PRM.mzXML}"</name>
        <en_expanded>Import results settings &gt; File names : contains "C:\Skyline Projects\241018_ROSNAC_Kinetics_6well\241017_WJC_SELIKS_ROSNAC_Kinetics_UT_R2_25pct_PRM.mzXML"</en_expanded>
      </all_info>
      <all_info>
        <type>contains</type>
        <name>{0:ImportResultsSettings}{2:PropertySeparator}{0:ImportResultsSettings_FileNames}</name>
        <name>"{4:C:\Skyline Projects\241018_ROSNAC_Kinetics_6well\241017_WJC_SELIKS_ROSNAC_Kinetics_UT_R3_25pct_PRM.mzXML}"</name>
        <en_expanded>Import results settings &gt; File names : contains "C:\Skyline Projects\241018_ROSNAC_Kinetics_6well\241017_WJC_SELIKS_ROSNAC_Kinetics_UT_R3_25pct_PRM.mzXML"</en_expanded>
      </all_info>
      <all_info>
        <type>is_</type>
        <name>{0:ImportResultsSettings}{2:PropertySeparator}{0:ImportResultsSettings_SingleInjectionReplicates}</name>
        <name>{3:True}</name>
        <en_expanded>Import results settings &gt; Add single-injection replicates in files is True</en_expanded>
      </all_info>
      <all_info>
        <type>is_</type>
        <name>{0:ImportResultsSettings}{2:PropertySeparator}{0:ImportResultsSettings_FileImportOption}</name>
        <name>"{6:ImportResultsSimultaneousFileOptions_many}"</name>
        <en_expanded>Import results settings &gt; Files to import simultaneously is "Many"</en_expanded>
      </all_info>
      <all_info>
        <type>is_</type>
        <name>{0:ImportResultsSettings}{2:PropertySeparator}{0:ImportResultsSettings_Prefix}</name>
        <name>"241017_WJC_SELIKS_ROSNAC_Kinetics_"</name>
        <en_expanded>Import results settings &gt; Removed prefix is "241017_WJC_SELIKS_ROSNAC_Kinetics_"</en_expanded>
      </all_info>
      <all_info>
        <type>is_</type>
        <name>{0:ImportResultsSettings}{2:PropertySeparator}{0:ImportResultsSettings_Suffix}</name>
        <name>"_25pct_PRM"</name>
        <en_expanded>Import results settings &gt; Removed suffix is "_25pct_PRM"</en_expanded>
      </all_info>
      <en_extra_info>File names = 
[
    "C:\Skyline Projects\241018_ROSNAC_Kinetics_6well\241017_WJC_SELIKS_ROSNAC_Kinetics_ROS10_R1_25pct_PRM.mzXML",
    "C:\Skyline Projects\241018_ROSNAC_Kinetics_6well\241017_WJC_SELIKS_ROSNAC_Kinetics_ROS10_R2_25pct_PRM.mzXML",
    "C:\Skyline Projects\241018_ROSNAC_Kinetics_6well\241017_WJC_SELIKS_ROSNAC_Kinetics_ROS10_R3_25pct_PRM.mzXML",
    "C:\Skyline Projects\241018_ROSNAC_Kinetics_6well\241017_WJC_SELIKS_ROSNAC_Kinetics_ROS30_R1_25pct_PRM.mzXML",
    "C:\Skyline Projects\241018_ROSNAC_Kinetics_6well\241017_WJC_SELIKS_ROSNAC_Kinetics_ROS30_R2_25pct_PRM.mzXML",
    "C:\Skyline Projects\241018_ROSNAC_Kinetics_6well\241017_WJC_SELIKS_ROSNAC_Kinetics_ROS30_R3_25pct_PRM.mzXML",
    "C:\Skyline Projects\241018_ROSNAC_Kinetics_6well\241017_WJC_SELIKS_ROSNAC_Kinetics_ROSNAC10_R1_25pct_PRM.mzXML",
    "C:\Skyline Projects\241018_ROSNAC_Kinetics_6well\241017_WJC_SELIKS_ROSNAC_Kinetics_ROSNAC10_R2_25pct_PRM.mzXML",
    "C:\Skyline Projects\241018_ROSNAC_Kinetics_6well\241017_WJC_SELIKS_ROSNAC_Kinetics_ROSNAC10_R3_25pct_PRM.mzXML",
    "C:\Skyline Projects\241018_ROSNAC_Kinetics_6well\241017_WJC_SELIKS_ROSNAC_Kinetics_ROSNAC30_R1_25pct_PRM.mzXML",
    "C:\Skyline Projects\241018_ROSNAC_Kinetics_6well\241017_WJC_SELIKS_ROSNAC_Kinetics_ROSNAC30_R2_25pct_PRM.mzXML",
    "C:\Skyline Projects\241018_ROSNAC_Kinetics_6well\241017_WJC_SELIKS_ROSNAC_Kinetics_ROSNAC30_R3_25pct_PRM.mzXML",
    "C:\Skyline Projects\241018_ROSNAC_Kinetics_6well\241017_WJC_SELIKS_ROSNAC_Kinetics_UT_R1_25pct_PRM.mzXML",
    "C:\Skyline Projects\241018_ROSNAC_Kinetics_6well\241017_WJC_SELIKS_ROSNAC_Kinetics_UT_R2_25pct_PRM.mzXML",
    "C:\Skyline Projects\241018_ROSNAC_Kinetics_6well\241017_WJC_SELIKS_ROSNAC_Kinetics_UT_R3_25pct_PRM.mzXML"
],
Add single-injection replicates in files = True,
Files to import simultaneously = "Many",
Removed prefix = "241017_WJC_SELIKS_ROSNAC_Kinetics_",
Removed suffix = "_25pct_PRM"</en_extra_info>
      <hash>GXfDHKmxFgE3oiSRJ5Yrp0I8X/Q=</hash>
    </audit_log_entry>
    <audit_log_entry skyline_version="23.1.0.455-599e74ad2 (64-Bit)" time_stamp="2024-10-18T08:16:24-04:00" user="WILLCOMSTOC186C\will">
      <undo_redo>
        <type>managed_results</type>
        <en_expanded>Managed results</en_expanded>
      </undo_redo>
      <summary>
        <type>managed_results</type>
        <en_expanded>Managed results</en_expanded>
      </summary>
      <all_info>
        <type>removed_all_replicates</type>
        <en_expanded>Removed all replicates</en_expanded>
      </all_info>
      <hash>GC/leUPKMA472ksrLrg2xy9HTbg=</hash>
    </audit_log_entry>
    <audit_log_entry skyline_version="23.1.0.455-599e74ad2 (64-Bit)" time_stamp="2024-10-17T13:14:28-04:00" user="WILLCOMSTOC186C\will">
      <undo_redo>
        <type>changed_peak_start_all</type>
        <name>AGA_FANCD2{2:PropertySeparator}-.AGADGGPVTSQESGQR.- [1, 16]{2:PropertySeparator}798.8361++</name>
        <name>UT_R1_45pct_PRM_HighIT</name>
        <name>20.17</name>
        <name>20.08</name>
        <en_expanded>Changed start time of all peaks of AGA_FANCD2 &gt; -.AGADGGPVTSQESGQR.- [1, 16] &gt; 798.8361++ in "UT_R1_45pct_PRM_HighIT" from 20.17 to 20.08</en_expanded>
      </undo_redo>
      <summary>
        <type>changed_peak_start_all</type>
        <name>AGA_FANCD2{2:PropertySeparator}-.AGADGGPVTSQESGQR.- [1, 16]{2:PropertySeparator}798.8361++</name>
        <name>UT_R1_45pct_PRM_HighIT</name>
        <name>20.17</name>
        <name>20.08</name>
        <en_expanded>Changed start time of all peaks of AGA_FANCD2 &gt; -.AGADGGPVTSQESGQR.- [1, 16] &gt; 798.8361++ in "UT_R1_45pct_PRM_HighIT" from 20.17 to 20.08</en_expanded>
      </summary>
      <hash>YaDSjn9+dhYpfsixyZI7WyhsYi4=</hash>
    </audit_log_entry>
    <audit_log_entry skyline_version="23.1.0.455-599e74ad2 (64-Bit)" time_stamp="2024-10-17T12:51:04-04:00" user="WILLCOMSTOC186C\will">
      <undo_redo>
        <type>changed_peak_end_all</type>
        <name>GAG_53BP1{2:PropertySeparator}-.GAGVEQDSSQPSLPLVR.- [1, 17]{2:PropertySeparator}870.4498++</name>
        <name>CPT_R2</name>
        <name>25.21</name>
        <name>25.28</name>
        <en_expanded>Changed end time of all peaks of GAG_53BP1 &gt; -.GAGVEQDSSQPSLPLVR.- [1, 17] &gt; 870.4498++ in "CPT_R2" from 25.21 to 25.28</en_expanded>
      </undo_redo>
      <summary>
        <type>changed_peak_end_all</type>
        <name>GAG_53BP1{2:PropertySeparator}-.GAGVEQDSSQPSLPLVR.- [1, 17]{2:PropertySeparator}870.4498++</name>
        <name>CPT_R2</name>
        <name>25.21</name>
        <name>25.28</name>
        <en_expanded>Changed end time of all peaks of GAG_53BP1 &gt; -.GAGVEQDSSQPSLPLVR.- [1, 17] &gt; 870.4498++ in "CPT_R2" from 25.21 to 25.28</en_expanded>
      </summary>
      <hash>j/r4CkT0ou0KqKsUq8Ues2SzmQs=</hash>
    </audit_log_entry>
    <audit_log_entry skyline_version="23.1.0.455-599e74ad2 (64-Bit)" time_stamp="2024-10-17T12:51:02-04:00" user="WILLCOMSTOC186C\will">
      <undo_redo>
        <type>changed_peak_start_all</type>
        <name>GAG_53BP1{2:PropertySeparator}-.GAGVEQDSSQPSLPLVR.- [1, 17]{2:PropertySeparator}870.4498++</name>
        <name>CPT_R2</name>
        <name>24.93</name>
        <name>24.86</name>
        <en_expanded>Changed start time of all peaks of GAG_53BP1 &gt; -.GAGVEQDSSQPSLPLVR.- [1, 17] &gt; 870.4498++ in "CPT_R2" from 24.93 to 24.86</en_expanded>
      </undo_redo>
      <summary>
        <type>changed_peak_start_all</type>
        <name>GAG_53BP1{2:PropertySeparator}-.GAGVEQDSSQPSLPLVR.- [1, 17]{2:PropertySeparator}870.4498++</name>
        <name>CPT_R2</name>
        <name>24.93</name>
        <name>24.86</name>
        <en_expanded>Changed start time of all peaks of GAG_53BP1 &gt; -.GAGVEQDSSQPSLPLVR.- [1, 17] &gt; 870.4498++ in "CPT_R2" from 24.93 to 24.86</en_expanded>
      </summary>
      <hash>/eJT4etoPXGO3EsY70VlTC9mIXo=</hash>
    </audit_log_entry>
    <audit_log_entry skyline_version="23.1.0.455-599e74ad2 (64-Bit)" time_stamp="2024-10-17T12:50:56-04:00" user="WILLCOMSTOC186C\will">
      <undo_redo>
        <type>changed_peak_start_all</type>
        <name>AGA_FANCD2{2:PropertySeparator}-.AGADGGPVTSQESGQR.- [1, 16]{2:PropertySeparator}798.8361++</name>
        <name>CPT_R1_45pct_PRM_HighIT</name>
        <name>20.19</name>
        <name>20.16</name>
        <en_expanded>Changed start time of all peaks of AGA_FANCD2 &gt; -.AGADGGPVTSQESGQR.- [1, 16] &gt; 798.8361++ in "CPT_R1_45pct_PRM_HighIT" from 20.19 to 20.16</en_expanded>
      </undo_redo>
      <summary>
        <type>changed_peak_start_all</type>
        <name>AGA_FANCD2{2:PropertySeparator}-.AGADGGPVTSQESGQR.- [1, 16]{2:PropertySeparator}798.8361++</name>
        <name>CPT_R1_45pct_PRM_HighIT</name>
        <name>20.19</name>
        <name>20.16</name>
        <en_expanded>Changed start time of all peaks of AGA_FANCD2 &gt; -.AGADGGPVTSQESGQR.- [1, 16] &gt; 798.8361++ in "CPT_R1_45pct_PRM_HighIT" from 20.19 to 20.16</en_expanded>
      </summary>
      <hash>zeEp9HMOVV1bByHBkZpjZhapjl4=</hash>
    </audit_log_entry>
    <audit_log_entry skyline_version="23.1.0.455-599e74ad2 (64-Bit)" time_stamp="2024-10-17T12:50:54-04:00" user="WILLCOMSTOC186C\will">
      <undo_redo>
        <type>changed_peak_end_all</type>
        <name>AGA_FANCD2{2:PropertySeparator}-.AGADGGPVTSQESGQR.- [1, 16]{2:PropertySeparator}798.8361++</name>
        <name>CPT_R1_45pct_PRM_HighIT</name>
        <name>20.50</name>
        <name>20.53</name>
        <en_expanded>Changed end time of all peaks of AGA_FANCD2 &gt; -.AGADGGPVTSQESGQR.- [1, 16] &gt; 798.8361++ in "CPT_R1_45pct_PRM_HighIT" from 20.50 to 20.53</en_expanded>
      </undo_redo>
      <summary>
        <type>changed_peak_end_all</type>
        <name>AGA_FANCD2{2:PropertySeparator}-.AGADGGPVTSQESGQR.- [1, 16]{2:PropertySeparator}798.8361++</name>
        <name>CPT_R1_45pct_PRM_HighIT</name>
        <name>20.50</name>
        <name>20.53</name>
        <en_expanded>Changed end time of all peaks of AGA_FANCD2 &gt; -.AGADGGPVTSQESGQR.- [1, 16] &gt; 798.8361++ in "CPT_R1_45pct_PRM_HighIT" from 20.50 to 20.53</en_expanded>
      </summary>
      <hash>iWunClp+S5mvQ4Qcia7hjM9ZAxo=</hash>
    </audit_log_entry>
    <audit_log_entry skyline_version="23.1.0.455-599e74ad2 (64-Bit)" time_stamp="2024-10-17T12:50:46-04:00" user="WILLCOMSTOC186C\will">
      <undo_redo>
        <type>changed_peak_end_all</type>
        <name>AGA_FANCD2{2:PropertySeparator}-.AGADGGPVTSQESGQR.- [1, 16]{2:PropertySeparator}758.8530++</name>
        <name>CPT_R2</name>
        <name>19.87</name>
        <name>20.05</name>
        <en_expanded>Changed end time of all peaks of AGA_FANCD2 &gt; -.AGADGGPVTSQESGQR.- [1, 16] &gt; 758.8530++ in "CPT_R2" from 19.87 to 20.05</en_expanded>
      </undo_redo>
      <summary>
        <type>changed_peak_end_all</type>
        <name>AGA_FANCD2{2:PropertySeparator}-.AGADGGPVTSQESGQR.- [1, 16]{2:PropertySeparator}758.8530++</name>
        <name>CPT_R2</name>
        <name>19.87</name>
        <name>20.05</name>
        <en_expanded>Changed end time of all peaks of AGA_FANCD2 &gt; -.AGADGGPVTSQESGQR.- [1, 16] &gt; 758.8530++ in "CPT_R2" from 19.87 to 20.05</en_expanded>
      </summary>
      <hash>2G3fVihN0gdBKlXkQmEiW+REiT0=</hash>
    </audit_log_entry>
    <audit_log_entry skyline_version="23.1.0.455-599e74ad2 (64-Bit)" time_stamp="2024-10-17T12:50:43-04:00" user="WILLCOMSTOC186C\will">
      <undo_redo>
        <type>changed_peak_end_all</type>
        <name>AGA_FANCD2{2:PropertySeparator}-.AGADGGPVTSQESGQR.- [1, 16]{2:PropertySeparator}758.8530++</name>
        <name>CPT_R2</name>
        <name>19.84</name>
        <name>19.87</name>
        <en_expanded>Changed end time of all peaks of AGA_FANCD2 &gt; -.AGADGGPVTSQESGQR.- [1, 16] &gt; 758.8530++ in "CPT_R2" from 19.84 to 19.87</en_expanded>
      </undo_redo>
      <summary>
        <type>changed_peak_end_all</type>
        <name>AGA_FANCD2{2:PropertySeparator}-.AGADGGPVTSQESGQR.- [1, 16]{2:PropertySeparator}758.8530++</name>
        <name>CPT_R2</name>
        <name>19.84</name>
        <name>19.87</name>
        <en_expanded>Changed end time of all peaks of AGA_FANCD2 &gt; -.AGADGGPVTSQESGQR.- [1, 16] &gt; 758.8530++ in "CPT_R2" from 19.84 to 19.87</en_expanded>
      </summary>
      <hash>NnGkSZaIdO+NNeHxCBQZC+RpmOo=</hash>
    </audit_log_entry>
    <audit_log_entry skyline_version="23.1.0.455-599e74ad2 (64-Bit)" time_stamp="2024-10-17T12:50:41-04:00" user="WILLCOMSTOC186C\will">
      <undo_redo>
        <type>changed_peak_start_all</type>
        <name>AGA_FANCD2{2:PropertySeparator}-.AGADGGPVTSQESGQR.- [1, 16]{2:PropertySeparator}758.8530++</name>
        <name>CPT_R2</name>
        <name>19.53</name>
        <name>19.51</name>
        <en_expanded>Changed start time of all peaks of AGA_FANCD2 &gt; -.AGADGGPVTSQESGQR.- [1, 16] &gt; 758.8530++ in "CPT_R2" from 19.53 to 19.51</en_expanded>
      </undo_redo>
      <summary>
        <type>changed_peak_start_all</type>
        <name>AGA_FANCD2{2:PropertySeparator}-.AGADGGPVTSQESGQR.- [1, 16]{2:PropertySeparator}758.8530++</name>
        <name>CPT_R2</name>
        <name>19.53</name>
        <name>19.51</name>
        <en_expanded>Changed start time of all peaks of AGA_FANCD2 &gt; -.AGADGGPVTSQESGQR.- [1, 16] &gt; 758.8530++ in "CPT_R2" from 19.53 to 19.51</en_expanded>
      </summary>
      <hash>GByWRKpM+v21ylxAtxdVn3uSi0Q=</hash>
    </audit_log_entry>
    <audit_log_entry skyline_version="23.1.0.455-599e74ad2 (64-Bit)" time_stamp="2024-10-17T12:50:35-04:00" user="WILLCOMSTOC186C\will">
      <undo_redo>
        <type>changed_peak_start_all</type>
        <name>GAG_FANCD2{2:PropertySeparator}-.GAGDGGPVTSQESGQR.- [1, 16]{2:PropertySeparator}791.8283++</name>
        <name>CPT_R2</name>
        <name>20.04</name>
        <name>20.02</name>
        <en_expanded>Changed start time of all peaks of GAG_FANCD2 &gt; -.GAGDGGPVTSQESGQR.- [1, 16] &gt; 791.8283++ in "CPT_R2" from 20.04 to 20.02</en_expanded>
      </undo_redo>
      <summary>
        <type>changed_peak_start_all</type>
        <name>GAG_FANCD2{2:PropertySeparator}-.GAGDGGPVTSQESGQR.- [1, 16]{2:PropertySeparator}791.8283++</name>
        <name>CPT_R2</name>
        <name>20.04</name>
        <name>20.02</name>
        <en_expanded>Changed start time of all peaks of GAG_FANCD2 &gt; -.GAGDGGPVTSQESGQR.- [1, 16] &gt; 791.8283++ in "CPT_R2" from 20.04 to 20.02</en_expanded>
      </summary>
      <hash>amSpX/BSRvv5SMISgnSQCQ31eek=</hash>
    </audit_log_entry>
    <audit_log_entry skyline_version="23.1.0.455-599e74ad2 (64-Bit)" time_stamp="2024-10-17T12:50:31-04:00" user="WILLCOMSTOC186C\will">
      <undo_redo>
        <type>changed_peak_end_all</type>
        <name>GAG_FANCD2{2:PropertySeparator}-.GAGDGGPVTSQESGQR.- [1, 16]{2:PropertySeparator}791.8283++</name>
        <name>CPT_R2</name>
        <name>20.43</name>
        <name>20.45</name>
        <en_expanded>Changed end time of all peaks of GAG_FANCD2 &gt; -.GAGDGGPVTSQESGQR.- [1, 16] &gt; 791.8283++ in "CPT_R2" from 20.43 to 20.45</en_expanded>
      </undo_redo>
      <summary>
        <type>changed_peak_end_all</type>
        <name>GAG_FANCD2{2:PropertySeparator}-.GAGDGGPVTSQESGQR.- [1, 16]{2:PropertySeparator}791.8283++</name>
        <name>CPT_R2</name>
        <name>20.43</name>
        <name>20.45</name>
        <en_expanded>Changed end time of all peaks of GAG_FANCD2 &gt; -.GAGDGGPVTSQESGQR.- [1, 16] &gt; 791.8283++ in "CPT_R2" from 20.43 to 20.45</en_expanded>
      </summary>
      <hash>Efdw+j9KIflGx4KeN0IE20Qwc8o=</hash>
    </audit_log_entry>
    <audit_log_entry skyline_version="23.1.0.455-599e74ad2 (64-Bit)" time_stamp="2024-10-17T12:45:05-04:00" user="WILLCOMSTOC186C\will">
      <extra_info>{0:ImportResultsSettings_FileNames} = 
[
    "{4:C:\Skyline Projects\241016_293T_ROS_HighDoseCurve\241016_WJC_SELIKS_293T_250ROS_R1_45pct_PRM_HighIT.mzXML}",
    "{4:C:\Skyline Projects\241016_293T_ROS_HighDoseCurve\241016_WJC_SELIKS_293T_250ROS_R2_45pct_PRM_HighIT.mzXML}",
    "{4:C:\Skyline Projects\241016_293T_ROS_HighDoseCurve\241016_WJC_SELIKS_293T_CPT_R1_45pct_PRM_HighIT.mzXML}",
    "{4:C:\Skyline Projects\241016_293T_ROS_HighDoseCurve\241016_WJC_SELIKS_293T_CPT_R2_45pct_PRM_HighIT.mzXML}",
    "{4:C:\Skyline Projects\241016_293T_ROS_HighDoseCurve\241016_WJC_SELIKS_293T_UT_R1_45pct_PRM_HighIT.mzXML}",
    "{4:C:\Skyline Projects\241016_293T_ROS_HighDoseCurve\241016_WJC_SELIKS_293T_UT_R2_45pct_PRM_HighIT.mzXML}"
],
{0:ImportResultsSettings_SingleInjectionReplicates} = {3:True},
{0:ImportResultsSettings_FileImportOption} = "{6:ImportResultsSimultaneousFileOptions_many}",
{0:ImportResultsSettings_Prefix} = "241016_WJC_SELIKS_293T_",
{0:ImportResultsSettings_Suffix} = "_45pct_PRM_HighIT"</extra_info>
      <undo_redo>
        <type>imported_results</type>
        <name>6</name>
        <en_expanded>Imported results from 6 files</en_expanded>
      </undo_redo>
      <summary>
        <type>imported_results</type>
        <name>6</name>
        <en_expanded>Imported results from 6 files</en_expanded>
      </summary>
      <all_info>
        <type>contains</type>
        <name>{0:ImportResultsSettings}{2:PropertySeparator}{0:ImportResultsSettings_FileNames}</name>
        <name>"{4:C:\Skyline Projects\241016_293T_ROS_HighDoseCurve\241016_WJC_SELIKS_293T_250ROS_R1_45pct_PRM_HighIT.mzXML}"</name>
        <en_expanded>Import results settings &gt; File names : contains "C:\Skyline Projects\241016_293T_ROS_HighDoseCurve\241016_WJC_SELIKS_293T_250ROS_R1_45pct_PRM_HighIT.mzXML"</en_expanded>
      </all_info>
      <all_info>
        <type>contains</type>
        <name>{0:ImportResultsSettings}{2:PropertySeparator}{0:ImportResultsSettings_FileNames}</name>
        <name>"{4:C:\Skyline Projects\241016_293T_ROS_HighDoseCurve\241016_WJC_SELIKS_293T_250ROS_R2_45pct_PRM_HighIT.mzXML}"</name>
        <en_expanded>Import results settings &gt; File names : contains "C:\Skyline Projects\241016_293T_ROS_HighDoseCurve\241016_WJC_SELIKS_293T_250ROS_R2_45pct_PRM_HighIT.mzXML"</en_expanded>
      </all_info>
      <all_info>
        <type>contains</type>
        <name>{0:ImportResultsSettings}{2:PropertySeparator}{0:ImportResultsSettings_FileNames}</name>
        <name>"{4:C:\Skyline Projects\241016_293T_ROS_HighDoseCurve\241016_WJC_SELIKS_293T_CPT_R1_45pct_PRM_HighIT.mzXML}"</name>
        <en_expanded>Import results settings &gt; File names : contains "C:\Skyline Projects\241016_293T_ROS_HighDoseCurve\241016_WJC_SELIKS_293T_CPT_R1_45pct_PRM_HighIT.mzXML"</en_expanded>
      </all_info>
      <all_info>
        <type>contains</type>
        <name>{0:ImportResultsSettings}{2:PropertySeparator}{0:ImportResultsSettings_FileNames}</name>
        <name>"{4:C:\Skyline Projects\241016_293T_ROS_HighDoseCurve\241016_WJC_SELIKS_293T_CPT_R2_45pct_PRM_HighIT.mzXML}"</name>
        <en_expanded>Import results settings &gt; File names : contains "C:\Skyline Projects\241016_293T_ROS_HighDoseCurve\241016_WJC_SELIKS_293T_CPT_R2_45pct_PRM_HighIT.mzXML"</en_expanded>
      </all_info>
      <all_info>
        <type>contains</type>
        <name>{0:ImportResultsSettings}{2:PropertySeparator}{0:ImportResultsSettings_FileNames}</name>
        <name>"{4:C:\Skyline Projects\241016_293T_ROS_HighDoseCurve\241016_WJC_SELIKS_293T_UT_R1_45pct_PRM_HighIT.mzXML}"</name>
        <en_expanded>Import results settings &gt; File names : contains "C:\Skyline Projects\241016_293T_ROS_HighDoseCurve\241016_WJC_SELIKS_293T_UT_R1_45pct_PRM_HighIT.mzXML"</en_expanded>
      </all_info>
      <all_info>
        <type>contains</type>
        <name>{0:ImportResultsSettings}{2:PropertySeparator}{0:ImportResultsSettings_FileNames}</name>
        <name>"{4:C:\Skyline Projects\241016_293T_ROS_HighDoseCurve\241016_WJC_SELIKS_293T_UT_R2_45pct_PRM_HighIT.mzXML}"</name>
        <en_expanded>Import results settings &gt; File names : contains "C:\Skyline Projects\241016_293T_ROS_HighDoseCurve\241016_WJC_SELIKS_293T_UT_R2_45pct_PRM_HighIT.mzXML"</en_expanded>
      </all_info>
      <all_info>
        <type>is_</type>
        <name>{0:ImportResultsSettings}{2:PropertySeparator}{0:ImportResultsSettings_SingleInjectionReplicates}</name>
        <name>{3:True}</name>
        <en_expanded>Import results settings &gt; Add single-injection replicates in files is True</en_expanded>
      </all_info>
      <all_info>
        <type>is_</type>
        <name>{0:ImportResultsSettings}{2:PropertySeparator}{0:ImportResultsSettings_FileImportOption}</name>
        <name>"{6:ImportResultsSimultaneousFileOptions_many}"</name>
        <en_expanded>Import results settings &gt; Files to import simultaneously is "Many"</en_expanded>
      </all_info>
      <all_info>
        <type>is_</type>
        <name>{0:ImportResultsSettings}{2:PropertySeparator}{0:ImportResultsSettings_Prefix}</name>
        <name>"241016_WJC_SELIKS_293T_"</name>
        <en_expanded>Import results settings &gt; Removed prefix is "241016_WJC_SELIKS_293T_"</en_expanded>
      </all_info>
      <all_info>
        <type>is_</type>
        <name>{0:ImportResultsSettings}{2:PropertySeparator}{0:ImportResultsSettings_Suffix}</name>
        <name>"_45pct_PRM_HighIT"</name>
        <en_expanded>Import results settings &gt; Removed suffix is "_45pct_PRM_HighIT"</en_expanded>
      </all_info>
      <en_extra_info>File names = 
[
    "C:\Skyline Projects\241016_293T_ROS_HighDoseCurve\241016_WJC_SELIKS_293T_250ROS_R1_45pct_PRM_HighIT.mzXML",
    "C:\Skyline Projects\241016_293T_ROS_HighDoseCurve\241016_WJC_SELIKS_293T_250ROS_R2_45pct_PRM_HighIT.mzXML",
    "C:\Skyline Projects\241016_293T_ROS_HighDoseCurve\241016_WJC_SELIKS_293T_CPT_R1_45pct_PRM_HighIT.mzXML",
    "C:\Skyline Projects\241016_293T_ROS_HighDoseCurve\241016_WJC_SELIKS_293T_CPT_R2_45pct_PRM_HighIT.mzXML",
    "C:\Skyline Projects\241016_293T_ROS_HighDoseCurve\241016_WJC_SELIKS_293T_UT_R1_45pct_PRM_HighIT.mzXML",
    "C:\Skyline Projects\241016_293T_ROS_HighDoseCurve\241016_WJC_SELIKS_293T_UT_R2_45pct_PRM_HighIT.mzXML"
],
Add single-injection replicates in files = True,
Files to import simultaneously = "Many",
Removed prefix = "241016_WJC_SELIKS_293T_",
Removed suffix = "_45pct_PRM_HighIT"</en_extra_info>
      <hash>12ZwjEFffxjyuEf5WDqdzWtBDHk=</hash>
    </audit_log_entry>
    <audit_log_entry skyline_version="23.1.0.455-599e74ad2 (64-Bit)" time_stamp="2024-10-17T12:44:39-04:00" user="WILLCOMSTOC186C\will">
      <undo_redo>
        <type>managed_results</type>
        <en_expanded>Managed results</en_expanded>
      </undo_redo>
      <summary>
        <type>managed_results</type>
        <en_expanded>Managed results</en_expanded>
      </summary>
      <all_info>
        <type>removed_replicate</type>
        <name>125ROS_R1</name>
        <en_expanded>Removed replicate 125ROS_R1</en_expanded>
      </all_info>
      <all_info>
        <type>removed_replicate</type>
        <name>125ROS_R2</name>
        <en_expanded>Removed replicate 125ROS_R2</en_expanded>
      </all_info>
      <all_info>
        <type>removed_replicate</type>
        <name>500ROS_R1</name>
        <en_expanded>Removed replicate 500ROS_R1</en_expanded>
      </all_info>
      <all_info>
        <type>removed_replicate</type>
        <name>500ROS_R2</name>
        <en_expanded>Removed replicate 500ROS_R2</en_expanded>
      </all_info>
      <all_info>
        <type>removed_replicate</type>
        <name>1000ROS_R1</name>
        <en_expanded>Removed replicate 1000ROS_R1</en_expanded>
      </all_info>
      <all_info>
        <type>removed_replicate</type>
        <name>1000ROS_R2</name>
        <en_expanded>Removed replicate 1000ROS_R2</en_expanded>
      </all_info>
      <hash>75Muv8d4gVP28lQrDeZiwyowR94=</hash>
    </audit_log_entry>
    <audit_log_entry skyline_version="23.1.0.455-599e74ad2 (64-Bit)" time_stamp="2024-10-16T14:14:36-04:00" user="WILLCOMSTOC186C\will">
      <undo_redo>
        <type>changed_peak_end_all</type>
        <name>AGA_CHK1a{2:PropertySeparator}-.AIEKYPSDGDQAGAR.- [1, 15] (missed 1){2:PropertySeparator}829.3645++</name>
        <name>CPT_R1</name>
        <name>21.24</name>
        <name>21.29</name>
        <en_expanded>Changed end time of all peaks of AGA_CHK1a &gt; -.AIEKYPSDGDQAGAR.- [1, 15] (missed 1) &gt; 829.3645++ in "CPT_R1" from 21.24 to 21.29</en_expanded>
      </undo_redo>
      <summary>
        <type>changed_peak_end_all</type>
        <name>AGA_CHK1a{2:PropertySeparator}-.AIEKYPSDGDQAGAR.- [1, 15] (missed 1){2:PropertySeparator}829.3645++</name>
        <name>CPT_R1</name>
        <name>21.24</name>
        <name>21.29</name>
        <en_expanded>Changed end time of all peaks of AGA_CHK1a &gt; -.AIEKYPSDGDQAGAR.- [1, 15] (missed 1) &gt; 829.3645++ in "CPT_R1" from 21.24 to 21.29</en_expanded>
      </summary>
      <hash>iWZjbqGsq11ywTz0oIerpYW3BKs=</hash>
    </audit_log_entry>
    <audit_log_entry skyline_version="23.1.0.455-599e74ad2 (64-Bit)" time_stamp="2024-10-16T14:14:35-04:00" user="WILLCOMSTOC186C\will">
      <undo_redo>
        <type>changed_peak_start_all</type>
        <name>AGA_CHK1a{2:PropertySeparator}-.AIEKYPSDGDQAGAR.- [1, 15] (missed 1){2:PropertySeparator}829.3645++</name>
        <name>CPT_R1</name>
        <name>20.89</name>
        <name>20.75</name>
        <en_expanded>Changed start time of all peaks of AGA_CHK1a &gt; -.AIEKYPSDGDQAGAR.- [1, 15] (missed 1) &gt; 829.3645++ in "CPT_R1" from 20.89 to 20.75</en_expanded>
      </undo_redo>
      <summary>
        <type>changed_peak_start_all</type>
        <name>AGA_CHK1a{2:PropertySeparator}-.AIEKYPSDGDQAGAR.- [1, 15] (missed 1){2:PropertySeparator}829.3645++</name>
        <name>CPT_R1</name>
        <name>20.89</name>
        <name>20.75</name>
        <en_expanded>Changed start time of all peaks of AGA_CHK1a &gt; -.AIEKYPSDGDQAGAR.- [1, 15] (missed 1) &gt; 829.3645++ in "CPT_R1" from 20.89 to 20.75</en_expanded>
      </summary>
      <hash>4E7jeLEcq6GU9XLZeR1kEdyjinE=</hash>
    </audit_log_entry>
    <audit_log_entry skyline_version="23.1.0.455-599e74ad2 (64-Bit)" time_stamp="2024-10-16T14:14:32-04:00" user="WILLCOMSTOC186C\will">
      <undo_redo>
        <type>changed_peak_end_all</type>
        <name>AGA_CHK1a{2:PropertySeparator}-.AIEKYPSDGDQAGAR.- [1, 15] (missed 1){2:PropertySeparator}789.3814++</name>
        <name>CPT_R1</name>
        <name>20.32</name>
        <name>20.37</name>
        <en_expanded>Changed end time of all peaks of AGA_CHK1a &gt; -.AIEKYPSDGDQAGAR.- [1, 15] (missed 1) &gt; 789.3814++ in "CPT_R1" from 20.32 to 20.37</en_expanded>
      </undo_redo>
      <summary>
        <type>changed_peak_end_all</type>
        <name>AGA_CHK1a{2:PropertySeparator}-.AIEKYPSDGDQAGAR.- [1, 15] (missed 1){2:PropertySeparator}789.3814++</name>
        <name>CPT_R1</name>
        <name>20.32</name>
        <name>20.37</name>
        <en_expanded>Changed end time of all peaks of AGA_CHK1a &gt; -.AIEKYPSDGDQAGAR.- [1, 15] (missed 1) &gt; 789.3814++ in "CPT_R1" from 20.32 to 20.37</en_expanded>
      </summary>
      <hash>59rK4kMBJyl1+x9xvCOfU8vZjrc=</hash>
    </audit_log_entry>
    <audit_log_entry skyline_version="23.1.0.455-599e74ad2 (64-Bit)" time_stamp="2024-10-16T14:14:30-04:00" user="WILLCOMSTOC186C\will">
      <undo_redo>
        <type>changed_peak_start_all</type>
        <name>AGA_CHK1a{2:PropertySeparator}-.AIEKYPSDGDQAGAR.- [1, 15] (missed 1){2:PropertySeparator}789.3814++</name>
        <name>CPT_R1</name>
        <name>19.99</name>
        <name>19.90</name>
        <en_expanded>Changed start time of all peaks of AGA_CHK1a &gt; -.AIEKYPSDGDQAGAR.- [1, 15] (missed 1) &gt; 789.3814++ in "CPT_R1" from 19.99 to 19.90</en_expanded>
      </undo_redo>
      <summary>
        <type>changed_peak_start_all</type>
        <name>AGA_CHK1a{2:PropertySeparator}-.AIEKYPSDGDQAGAR.- [1, 15] (missed 1){2:PropertySeparator}789.3814++</name>
        <name>CPT_R1</name>
        <name>19.99</name>
        <name>19.90</name>
        <en_expanded>Changed start time of all peaks of AGA_CHK1a &gt; -.AIEKYPSDGDQAGAR.- [1, 15] (missed 1) &gt; 789.3814++ in "CPT_R1" from 19.99 to 19.90</en_expanded>
      </summary>
      <hash>dZOf61EUn63YdGnzIuZ2eKLo8kY=</hash>
    </audit_log_entry>
    <audit_log_entry skyline_version="23.1.0.455-599e74ad2 (64-Bit)" time_stamp="2024-10-16T14:14:18-04:00" user="WILLCOMSTOC186C\will">
      <undo_redo>
        <type>changed_peak_start_all</type>
        <name>GAG_CHK1a{2:PropertySeparator}-.AIEKYPSDGDQGAGR.- [1, 15] (missed 1){2:PropertySeparator}822.3567++</name>
        <name>250ROS_R2</name>
        <name>20.76</name>
        <name>20.60</name>
        <en_expanded>Changed start time of all peaks of GAG_CHK1a &gt; -.AIEKYPSDGDQGAGR.- [1, 15] (missed 1) &gt; 822.3567++ in "250ROS_R2" from 20.76 to 20.60</en_expanded>
      </undo_redo>
      <summary>
        <type>changed_peak_start_all</type>
        <name>GAG_CHK1a{2:PropertySeparator}-.AIEKYPSDGDQGAGR.- [1, 15] (missed 1){2:PropertySeparator}822.3567++</name>
        <name>250ROS_R2</name>
        <name>20.76</name>
        <name>20.60</name>
        <en_expanded>Changed start time of all peaks of GAG_CHK1a &gt; -.AIEKYPSDGDQGAGR.- [1, 15] (missed 1) &gt; 822.3567++ in "250ROS_R2" from 20.76 to 20.60</en_expanded>
      </summary>
      <hash>Y8EevRlTdRz7sLqNzCh650aPpRo=</hash>
    </audit_log_entry>
    <audit_log_entry skyline_version="23.1.0.455-599e74ad2 (64-Bit)" time_stamp="2024-10-16T14:14:16-04:00" user="WILLCOMSTOC186C\will">
      <undo_redo>
        <type>changed_peak_end_all</type>
        <name>GAG_CHK1a{2:PropertySeparator}-.AIEKYPSDGDQGAGR.- [1, 15] (missed 1){2:PropertySeparator}822.3567++</name>
        <name>250ROS_R2</name>
        <name>21.21</name>
        <name>21.25</name>
        <en_expanded>Changed end time of all peaks of GAG_CHK1a &gt; -.AIEKYPSDGDQGAGR.- [1, 15] (missed 1) &gt; 822.3567++ in "250ROS_R2" from 21.21 to 21.25</en_expanded>
      </undo_redo>
      <summary>
        <type>changed_peak_end_all</type>
        <name>GAG_CHK1a{2:PropertySeparator}-.AIEKYPSDGDQGAGR.- [1, 15] (missed 1){2:PropertySeparator}822.3567++</name>
        <name>250ROS_R2</name>
        <name>21.21</name>
        <name>21.25</name>
        <en_expanded>Changed end time of all peaks of GAG_CHK1a &gt; -.AIEKYPSDGDQGAGR.- [1, 15] (missed 1) &gt; 822.3567++ in "250ROS_R2" from 21.21 to 21.25</en_expanded>
      </summary>
      <hash>Td2bNeAB4folO7hB9Pnz2x4/1cQ=</hash>
    </audit_log_entry>
    <audit_log_entry skyline_version="23.1.0.455-599e74ad2 (64-Bit)" time_stamp="2024-10-16T14:14:03-04:00" user="WILLCOMSTOC186C\will">
      <undo_redo>
        <type>changed_peak_start_all</type>
        <name>GAG_CHK1a{2:PropertySeparator}-.AIEKYPSDGDQGAGR.- [1, 15] (missed 1){2:PropertySeparator}782.3735++</name>
        <name>UT_R2</name>
        <name>19.97</name>
        <name>19.90</name>
        <en_expanded>Changed start time of all peaks of GAG_CHK1a &gt; -.AIEKYPSDGDQGAGR.- [1, 15] (missed 1) &gt; 782.3735++ in "UT_R2" from 19.97 to 19.90</en_expanded>
      </undo_redo>
      <summary>
        <type>changed_peak_start_all</type>
        <name>GAG_CHK1a{2:PropertySeparator}-.AIEKYPSDGDQGAGR.- [1, 15] (missed 1){2:PropertySeparator}782.3735++</name>
        <name>UT_R2</name>
        <name>19.97</name>
        <name>19.90</name>
        <en_expanded>Changed start time of all peaks of GAG_CHK1a &gt; -.AIEKYPSDGDQGAGR.- [1, 15] (missed 1) &gt; 782.3735++ in "UT_R2" from 19.97 to 19.90</en_expanded>
      </summary>
      <hash>Y8BNaEaKLB8c9X5pNfeRY+aXNmk=</hash>
    </audit_log_entry>
    <audit_log_entry skyline_version="23.1.0.455-599e74ad2 (64-Bit)" time_stamp="2024-10-16T14:13:57-04:00" user="WILLCOMSTOC186C\will">
      <undo_redo>
        <type>changed_peak_start_all</type>
        <name>GAG_CHK1a{2:PropertySeparator}-.AIEKYPSDGDQGAGR.- [1, 15] (missed 1){2:PropertySeparator}782.3735++</name>
        <name>250ROS_R2</name>
        <name>19.99</name>
        <name>19.97</name>
        <en_expanded>Changed start time of all peaks of GAG_CHK1a &gt; -.AIEKYPSDGDQGAGR.- [1, 15] (missed 1) &gt; 782.3735++ in "250ROS_R2" from 19.99 to 19.97</en_expanded>
      </undo_redo>
      <summary>
        <type>changed_peak_start_all</type>
        <name>GAG_CHK1a{2:PropertySeparator}-.AIEKYPSDGDQGAGR.- [1, 15] (missed 1){2:PropertySeparator}782.3735++</name>
        <name>250ROS_R2</name>
        <name>19.99</name>
        <name>19.97</name>
        <en_expanded>Changed start time of all peaks of GAG_CHK1a &gt; -.AIEKYPSDGDQGAGR.- [1, 15] (missed 1) &gt; 782.3735++ in "250ROS_R2" from 19.99 to 19.97</en_expanded>
      </summary>
      <hash>sZhdnsabQDNWqd4xlufdVd5cicM=</hash>
    </audit_log_entry>
    <audit_log_entry skyline_version="23.1.0.455-599e74ad2 (64-Bit)" time_stamp="2024-10-16T14:13:50-04:00" user="WILLCOMSTOC186C\will">
      <undo_redo>
        <type>changed_peak_end_all</type>
        <name>AGA_53BP1{2:PropertySeparator}-.AGAVEQDSSQPSLPLVR.- [1, 17]{2:PropertySeparator}917.4408++</name>
        <name>UT_R2</name>
        <name>25.56</name>
        <name>25.57</name>
        <en_expanded>Changed end time of all peaks of AGA_53BP1 &gt; -.AGAVEQDSSQPSLPLVR.- [1, 17] &gt; 917.4408++ in "UT_R2" from 25.56 to 25.57</en_expanded>
      </undo_redo>
      <summary>
        <type>changed_peak_end_all</type>
        <name>AGA_53BP1{2:PropertySeparator}-.AGAVEQDSSQPSLPLVR.- [1, 17]{2:PropertySeparator}917.4408++</name>
        <name>UT_R2</name>
        <name>25.56</name>
        <name>25.57</name>
        <en_expanded>Changed end time of all peaks of AGA_53BP1 &gt; -.AGAVEQDSSQPSLPLVR.- [1, 17] &gt; 917.4408++ in "UT_R2" from 25.56 to 25.57</en_expanded>
      </summary>
      <hash>yBnpUBeRZNfpZhu3XXQ4HftdzdM=</hash>
    </audit_log_entry>
    <audit_log_entry skyline_version="23.1.0.455-599e74ad2 (64-Bit)" time_stamp="2024-10-16T14:13:48-04:00" user="WILLCOMSTOC186C\will">
      <undo_redo>
        <type>changed_peak_start_all</type>
        <name>AGA_53BP1{2:PropertySeparator}-.AGAVEQDSSQPSLPLVR.- [1, 17]{2:PropertySeparator}917.4408++</name>
        <name>UT_R2</name>
        <name>25.37</name>
        <name>25.36</name>
        <en_expanded>Changed start time of all peaks of AGA_53BP1 &gt; -.AGAVEQDSSQPSLPLVR.- [1, 17] &gt; 917.4408++ in "UT_R2" from 25.37 to 25.36</en_expanded>
      </undo_redo>
      <summary>
        <type>changed_peak_start_all</type>
        <name>AGA_53BP1{2:PropertySeparator}-.AGAVEQDSSQPSLPLVR.- [1, 17]{2:PropertySeparator}917.4408++</name>
        <name>UT_R2</name>
        <name>25.37</name>
        <name>25.36</name>
        <en_expanded>Changed start time of all peaks of AGA_53BP1 &gt; -.AGAVEQDSSQPSLPLVR.- [1, 17] &gt; 917.4408++ in "UT_R2" from 25.37 to 25.36</en_expanded>
      </summary>
      <hash>wimw2Io/ZxPCZeq+O0bP/po1c1M=</hash>
    </audit_log_entry>
    <audit_log_entry skyline_version="23.1.0.455-599e74ad2 (64-Bit)" time_stamp="2024-10-16T14:13:42-04:00" user="WILLCOMSTOC186C\will">
      <undo_redo>
        <type>changed_peak_end_all</type>
        <name>AGA_53BP1{2:PropertySeparator}-.AGAVEQDSSQPSLPLVR.- [1, 17]{2:PropertySeparator}877.4576++</name>
        <name>500ROS_R1</name>
        <name>25.15</name>
        <name>25.18</name>
        <en_expanded>Changed end time of all peaks of AGA_53BP1 &gt; -.AGAVEQDSSQPSLPLVR.- [1, 17] &gt; 877.4576++ in "500ROS_R1" from 25.15 to 25.18</en_expanded>
      </undo_redo>
      <summary>
        <type>changed_peak_end_all</type>
        <name>AGA_53BP1{2:PropertySeparator}-.AGAVEQDSSQPSLPLVR.- [1, 17]{2:PropertySeparator}877.4576++</name>
        <name>500ROS_R1</name>
        <name>25.15</name>
        <name>25.18</name>
        <en_expanded>Changed end time of all peaks of AGA_53BP1 &gt; -.AGAVEQDSSQPSLPLVR.- [1, 17] &gt; 877.4576++ in "500ROS_R1" from 25.15 to 25.18</en_expanded>
      </summary>
      <hash>CN3JlRZrUPHz/vF8dfYXTVuUs0Q=</hash>
    </audit_log_entry>
    <audit_log_entry skyline_version="23.1.0.455-599e74ad2 (64-Bit)" time_stamp="2024-10-16T14:13:40-04:00" user="WILLCOMSTOC186C\will">
      <undo_redo>
        <type>changed_peak_start_all</type>
        <name>AGA_53BP1{2:PropertySeparator}-.AGAVEQDSSQPSLPLVR.- [1, 17]{2:PropertySeparator}877.4576++</name>
        <name>500ROS_R1</name>
        <name>24.94</name>
        <name>24.93</name>
        <en_expanded>Changed start time of all peaks of AGA_53BP1 &gt; -.AGAVEQDSSQPSLPLVR.- [1, 17] &gt; 877.4576++ in "500ROS_R1" from 24.94 to 24.93</en_expanded>
      </undo_redo>
      <summary>
        <type>changed_peak_start_all</type>
        <name>AGA_53BP1{2:PropertySeparator}-.AGAVEQDSSQPSLPLVR.- [1, 17]{2:PropertySeparator}877.4576++</name>
        <name>500ROS_R1</name>
        <name>24.94</name>
        <name>24.93</name>
        <en_expanded>Changed start time of all peaks of AGA_53BP1 &gt; -.AGAVEQDSSQPSLPLVR.- [1, 17] &gt; 877.4576++ in "500ROS_R1" from 24.94 to 24.93</en_expanded>
      </summary>
      <hash>caPuO9WvRY3+vt281hVV27lSzNA=</hash>
    </audit_log_entry>
    <audit_log_entry skyline_version="23.1.0.455-599e74ad2 (64-Bit)" time_stamp="2024-10-16T14:13:26-04:00" user="WILLCOMSTOC186C\will">
      <undo_redo>
        <type>changed_peak_start_all</type>
        <name>GAG_53BP1{2:PropertySeparator}-.GAGVEQDSSQPSLPLVR.- [1, 17]{2:PropertySeparator}910.4329++</name>
        <name>500ROS_R2</name>
        <name>25.39</name>
        <name>25.41</name>
        <en_expanded>Changed start time of all peaks of GAG_53BP1 &gt; -.GAGVEQDSSQPSLPLVR.- [1, 17] &gt; 910.4329++ in "500ROS_R2" from 25.39 to 25.41</en_expanded>
      </undo_redo>
      <summary>
        <type>changed_peak_start_all</type>
        <name>GAG_53BP1{2:PropertySeparator}-.GAGVEQDSSQPSLPLVR.- [1, 17]{2:PropertySeparator}910.4329++</name>
        <name>500ROS_R2</name>
        <name>25.39</name>
        <name>25.41</name>
        <en_expanded>Changed start time of all peaks of GAG_53BP1 &gt; -.GAGVEQDSSQPSLPLVR.- [1, 17] &gt; 910.4329++ in "500ROS_R2" from 25.39 to 25.41</en_expanded>
      </summary>
      <hash>H0HgZZ/YADlQ2pYWc85S22iQj5A=</hash>
    </audit_log_entry>
    <audit_log_entry skyline_version="23.1.0.455-599e74ad2 (64-Bit)" time_stamp="2024-10-16T14:13:16-04:00" user="WILLCOMSTOC186C\will">
      <undo_redo>
        <type>changed_peak_end_all</type>
        <name>GAG_53BP1{2:PropertySeparator}-.GAGVEQDSSQPSLPLVR.- [1, 17]{2:PropertySeparator}910.4329++</name>
        <name>UT_R1</name>
        <name>25.57</name>
        <name>25.58</name>
        <en_expanded>Changed end time of all peaks of GAG_53BP1 &gt; -.GAGVEQDSSQPSLPLVR.- [1, 17] &gt; 910.4329++ in "UT_R1" from 25.57 to 25.58</en_expanded>
      </undo_redo>
      <summary>
        <type>changed_peak_end_all</type>
        <name>GAG_53BP1{2:PropertySeparator}-.GAGVEQDSSQPSLPLVR.- [1, 17]{2:PropertySeparator}910.4329++</name>
        <name>UT_R1</name>
        <name>25.57</name>
        <name>25.58</name>
        <en_expanded>Changed end time of all peaks of GAG_53BP1 &gt; -.GAGVEQDSSQPSLPLVR.- [1, 17] &gt; 910.4329++ in "UT_R1" from 25.57 to 25.58</en_expanded>
      </summary>
      <hash>f3h8mY3JTD7VlTSbIn8fP63iw4A=</hash>
    </audit_log_entry>
    <audit_log_entry skyline_version="23.1.0.455-599e74ad2 (64-Bit)" time_stamp="2024-10-16T14:13:14-04:00" user="WILLCOMSTOC186C\will">
      <undo_redo>
        <type>changed_peak_start_all</type>
        <name>GAG_53BP1{2:PropertySeparator}-.GAGVEQDSSQPSLPLVR.- [1, 17]{2:PropertySeparator}910.4329++</name>
        <name>UT_R1</name>
        <name>25.40</name>
        <name>25.39</name>
        <en_expanded>Changed start time of all peaks of GAG_53BP1 &gt; -.GAGVEQDSSQPSLPLVR.- [1, 17] &gt; 910.4329++ in "UT_R1" from 25.40 to 25.39</en_expanded>
      </undo_redo>
      <summary>
        <type>changed_peak_start_all</type>
        <name>GAG_53BP1{2:PropertySeparator}-.GAGVEQDSSQPSLPLVR.- [1, 17]{2:PropertySeparator}910.4329++</name>
        <name>UT_R1</name>
        <name>25.40</name>
        <name>25.39</name>
        <en_expanded>Changed start time of all peaks of GAG_53BP1 &gt; -.GAGVEQDSSQPSLPLVR.- [1, 17] &gt; 910.4329++ in "UT_R1" from 25.40 to 25.39</en_expanded>
      </summary>
      <hash>4s8ExnqTlnZsFnb1JQZMpoew0ng=</hash>
    </audit_log_entry>
    <audit_log_entry skyline_version="23.1.0.455-599e74ad2 (64-Bit)" time_stamp="2024-10-16T14:13:10-04:00" user="WILLCOMSTOC186C\will">
      <undo_redo>
        <type>changed_peak_end_all</type>
        <name>GAG_53BP1{2:PropertySeparator}-.GAGVEQDSSQPSLPLVR.- [1, 17]{2:PropertySeparator}870.4498++</name>
        <name>UT_R1</name>
        <name>25.20</name>
        <name>25.21</name>
        <en_expanded>Changed end time of all peaks of GAG_53BP1 &gt; -.GAGVEQDSSQPSLPLVR.- [1, 17] &gt; 870.4498++ in "UT_R1" from 25.20 to 25.21</en_expanded>
      </undo_redo>
      <summary>
        <type>changed_peak_end_all</type>
        <name>GAG_53BP1{2:PropertySeparator}-.GAGVEQDSSQPSLPLVR.- [1, 17]{2:PropertySeparator}870.4498++</name>
        <name>UT_R1</name>
        <name>25.20</name>
        <name>25.21</name>
        <en_expanded>Changed end time of all peaks of GAG_53BP1 &gt; -.GAGVEQDSSQPSLPLVR.- [1, 17] &gt; 870.4498++ in "UT_R1" from 25.20 to 25.21</en_expanded>
      </summary>
      <hash>wmS6ctt0E1makp/EGgKb+f8ymoQ=</hash>
    </audit_log_entry>
    <audit_log_entry skyline_version="23.1.0.455-599e74ad2 (64-Bit)" time_stamp="2024-10-16T14:13:08-04:00" user="WILLCOMSTOC186C\will">
      <undo_redo>
        <type>changed_peak_start_all</type>
        <name>GAG_53BP1{2:PropertySeparator}-.GAGVEQDSSQPSLPLVR.- [1, 17]{2:PropertySeparator}870.4498++</name>
        <name>UT_R1</name>
        <name>24.96</name>
        <name>24.93</name>
        <en_expanded>Changed start time of all peaks of GAG_53BP1 &gt; -.GAGVEQDSSQPSLPLVR.- [1, 17] &gt; 870.4498++ in "UT_R1" from 24.96 to 24.93</en_expanded>
      </undo_redo>
      <summary>
        <type>changed_peak_start_all</type>
        <name>GAG_53BP1{2:PropertySeparator}-.GAGVEQDSSQPSLPLVR.- [1, 17]{2:PropertySeparator}870.4498++</name>
        <name>UT_R1</name>
        <name>24.96</name>
        <name>24.93</name>
        <en_expanded>Changed start time of all peaks of GAG_53BP1 &gt; -.GAGVEQDSSQPSLPLVR.- [1, 17] &gt; 870.4498++ in "UT_R1" from 24.96 to 24.93</en_expanded>
      </summary>
      <hash>vC/jrOhRE2Ehrwduot0DT83ZPQU=</hash>
    </audit_log_entry>
    <audit_log_entry skyline_version="23.1.0.455-599e74ad2 (64-Bit)" time_stamp="2024-10-16T14:12:55-04:00" user="WILLCOMSTOC186C\will">
      <undo_redo>
        <type>changed_peak_end_all</type>
        <name>AGA_FANCD2{2:PropertySeparator}-.AGADGGPVTSQESGQR.- [1, 16]{2:PropertySeparator}798.8361++</name>
        <name>CPT_R2</name>
        <name>20.38</name>
        <name>20.39</name>
        <en_expanded>Changed end time of all peaks of AGA_FANCD2 &gt; -.AGADGGPVTSQESGQR.- [1, 16] &gt; 798.8361++ in "CPT_R2" from 20.38 to 20.39</en_expanded>
      </undo_redo>
      <summary>
        <type>changed_peak_end_all</type>
        <name>AGA_FANCD2{2:PropertySeparator}-.AGADGGPVTSQESGQR.- [1, 16]{2:PropertySeparator}798.8361++</name>
        <name>CPT_R2</name>
        <name>20.38</name>
        <name>20.39</name>
        <en_expanded>Changed end time of all peaks of AGA_FANCD2 &gt; -.AGADGGPVTSQESGQR.- [1, 16] &gt; 798.8361++ in "CPT_R2" from 20.38 to 20.39</en_expanded>
      </summary>
      <hash>5OanrbDvTaM/Zdf9yZp2cxaGXj4=</hash>
    </audit_log_entry>
    <audit_log_entry skyline_version="23.1.0.455-599e74ad2 (64-Bit)" time_stamp="2024-10-16T14:12:53-04:00" user="WILLCOMSTOC186C\will">
      <undo_redo>
        <type>changed_peak_start_all</type>
        <name>AGA_FANCD2{2:PropertySeparator}-.AGADGGPVTSQESGQR.- [1, 16]{2:PropertySeparator}798.8361++</name>
        <name>CPT_R2</name>
        <name>20.13</name>
        <name>20.12</name>
        <en_expanded>Changed start time of all peaks of AGA_FANCD2 &gt; -.AGADGGPVTSQESGQR.- [1, 16] &gt; 798.8361++ in "CPT_R2" from 20.13 to 20.12</en_expanded>
      </undo_redo>
      <summary>
        <type>changed_peak_start_all</type>
        <name>AGA_FANCD2{2:PropertySeparator}-.AGADGGPVTSQESGQR.- [1, 16]{2:PropertySeparator}798.8361++</name>
        <name>CPT_R2</name>
        <name>20.13</name>
        <name>20.12</name>
        <en_expanded>Changed start time of all peaks of AGA_FANCD2 &gt; -.AGADGGPVTSQESGQR.- [1, 16] &gt; 798.8361++ in "CPT_R2" from 20.13 to 20.12</en_expanded>
      </summary>
      <hash>EuGXGBj/qcrAKYvAK0I7gaGeeNw=</hash>
    </audit_log_entry>
    <audit_log_entry skyline_version="23.1.0.455-599e74ad2 (64-Bit)" time_stamp="2024-10-16T14:12:37-04:00" user="WILLCOMSTOC186C\will">
      <undo_redo>
        <type>changed_peak_end_all</type>
        <name>AGA_FANCD2{2:PropertySeparator}-.AGADGGPVTSQESGQR.- [1, 16]{2:PropertySeparator}758.8530++</name>
        <name>CPT_R2</name>
        <name>19.80</name>
        <name>19.84</name>
        <en_expanded>Changed end time of all peaks of AGA_FANCD2 &gt; -.AGADGGPVTSQESGQR.- [1, 16] &gt; 758.8530++ in "CPT_R2" from 19.80 to 19.84</en_expanded>
      </undo_redo>
      <summary>
        <type>changed_peak_end_all</type>
        <name>AGA_FANCD2{2:PropertySeparator}-.AGADGGPVTSQESGQR.- [1, 16]{2:PropertySeparator}758.8530++</name>
        <name>CPT_R2</name>
        <name>19.80</name>
        <name>19.84</name>
        <en_expanded>Changed end time of all peaks of AGA_FANCD2 &gt; -.AGADGGPVTSQESGQR.- [1, 16] &gt; 758.8530++ in "CPT_R2" from 19.80 to 19.84</en_expanded>
      </summary>
      <hash>2ocpSXMB48/Z/ghvlBjgkOOvVPo=</hash>
    </audit_log_entry>
    <audit_log_entry skyline_version="23.1.0.455-599e74ad2 (64-Bit)" time_stamp="2024-10-16T14:12:35-04:00" user="WILLCOMSTOC186C\will">
      <undo_redo>
        <type>changed_peak_start_all</type>
        <name>AGA_FANCD2{2:PropertySeparator}-.AGADGGPVTSQESGQR.- [1, 16]{2:PropertySeparator}758.8530++</name>
        <name>CPT_R2</name>
        <name>19.57</name>
        <name>19.53</name>
        <en_expanded>Changed start time of all peaks of AGA_FANCD2 &gt; -.AGADGGPVTSQESGQR.- [1, 16] &gt; 758.8530++ in "CPT_R2" from 19.57 to 19.53</en_expanded>
      </undo_redo>
      <summary>
        <type>changed_peak_start_all</type>
        <name>AGA_FANCD2{2:PropertySeparator}-.AGADGGPVTSQESGQR.- [1, 16]{2:PropertySeparator}758.8530++</name>
        <name>CPT_R2</name>
        <name>19.57</name>
        <name>19.53</name>
        <en_expanded>Changed start time of all peaks of AGA_FANCD2 &gt; -.AGADGGPVTSQESGQR.- [1, 16] &gt; 758.8530++ in "CPT_R2" from 19.57 to 19.53</en_expanded>
      </summary>
      <hash>3k/F/Sgxa8368+fSMhV0UfB9xAw=</hash>
    </audit_log_entry>
    <audit_log_entry skyline_version="23.1.0.455-599e74ad2 (64-Bit)" time_stamp="2024-10-16T14:12:30-04:00" user="WILLCOMSTOC186C\will">
      <undo_redo>
        <type>changed_peak_end_all</type>
        <name>GAG_FANCD2{2:PropertySeparator}-.GAGDGGPVTSQESGQR.- [1, 16]{2:PropertySeparator}751.8451++</name>
        <name>CPT_R2</name>
        <name>19.79</name>
        <name>19.80</name>
        <en_expanded>Changed end time of all peaks of GAG_FANCD2 &gt; -.GAGDGGPVTSQESGQR.- [1, 16] &gt; 751.8451++ in "CPT_R2" from 19.79 to 19.80</en_expanded>
      </undo_redo>
      <summary>
        <type>changed_peak_end_all</type>
        <name>GAG_FANCD2{2:PropertySeparator}-.GAGDGGPVTSQESGQR.- [1, 16]{2:PropertySeparator}751.8451++</name>
        <name>CPT_R2</name>
        <name>19.79</name>
        <name>19.80</name>
        <en_expanded>Changed end time of all peaks of GAG_FANCD2 &gt; -.GAGDGGPVTSQESGQR.- [1, 16] &gt; 751.8451++ in "CPT_R2" from 19.79 to 19.80</en_expanded>
      </summary>
      <hash>o+FhYKbbVJrRxb5n7/3DvkojS3M=</hash>
    </audit_log_entry>
    <audit_log_entry skyline_version="23.1.0.455-599e74ad2 (64-Bit)" time_stamp="2024-10-16T14:12:28-04:00" user="WILLCOMSTOC186C\will">
      <undo_redo>
        <type>changed_peak_start_all</type>
        <name>GAG_FANCD2{2:PropertySeparator}-.GAGDGGPVTSQESGQR.- [1, 16]{2:PropertySeparator}751.8451++</name>
        <name>CPT_R2</name>
        <name>19.51</name>
        <name>19.49</name>
        <en_expanded>Changed start time of all peaks of GAG_FANCD2 &gt; -.GAGDGGPVTSQESGQR.- [1, 16] &gt; 751.8451++ in "CPT_R2" from 19.51 to 19.49</en_expanded>
      </undo_redo>
      <summary>
        <type>changed_peak_start_all</type>
        <name>GAG_FANCD2{2:PropertySeparator}-.GAGDGGPVTSQESGQR.- [1, 16]{2:PropertySeparator}751.8451++</name>
        <name>CPT_R2</name>
        <name>19.51</name>
        <name>19.49</name>
        <en_expanded>Changed start time of all peaks of GAG_FANCD2 &gt; -.GAGDGGPVTSQESGQR.- [1, 16] &gt; 751.8451++ in "CPT_R2" from 19.51 to 19.49</en_expanded>
      </summary>
      <hash>CLRRMIa7sJ69fe3c8c8jbnhq29c=</hash>
    </audit_log_entry>
    <audit_log_entry skyline_version="23.1.0.455-599e74ad2 (64-Bit)" time_stamp="2024-10-16T14:12:15-04:00" user="WILLCOMSTOC186C\will">
      <undo_redo>
        <type>changed_peak_end_all</type>
        <name>GAG_FANCD2{2:PropertySeparator}-.GAGDGGPVTSQESGQR.- [1, 16]{2:PropertySeparator}791.8283++</name>
        <name>250ROS_R2</name>
        <name>20.37</name>
        <name>20.43</name>
        <en_expanded>Changed end time of all peaks of GAG_FANCD2 &gt; -.GAGDGGPVTSQESGQR.- [1, 16] &gt; 791.8283++ in "250ROS_R2" from 20.37 to 20.43</en_expanded>
      </undo_redo>
      <summary>
        <type>changed_peak_end_all</type>
        <name>GAG_FANCD2{2:PropertySeparator}-.GAGDGGPVTSQESGQR.- [1, 16]{2:PropertySeparator}791.8283++</name>
        <name>250ROS_R2</name>
        <name>20.37</name>
        <name>20.43</name>
        <en_expanded>Changed end time of all peaks of GAG_FANCD2 &gt; -.GAGDGGPVTSQESGQR.- [1, 16] &gt; 791.8283++ in "250ROS_R2" from 20.37 to 20.43</en_expanded>
      </summary>
      <hash>Ba4IRdTKsbf446rFDAj7f+Mmy1o=</hash>
    </audit_log_entry>
    <audit_log_entry skyline_version="23.1.0.455-599e74ad2 (64-Bit)" time_stamp="2024-10-16T14:12:07-04:00" user="WILLCOMSTOC186C\will">
      <undo_redo>
        <type>changed_peak_end_all</type>
        <name>GAG_FANCD2{2:PropertySeparator}-.GAGDGGPVTSQESGQR.- [1, 16]{2:PropertySeparator}791.8283++</name>
        <name>UT_R2</name>
        <name>20.34</name>
        <name>20.37</name>
        <en_expanded>Changed end time of all peaks of GAG_FANCD2 &gt; -.GAGDGGPVTSQESGQR.- [1, 16] &gt; 791.8283++ in "UT_R2" from 20.34 to 20.37</en_expanded>
      </undo_redo>
      <summary>
        <type>changed_peak_end_all</type>
        <name>GAG_FANCD2{2:PropertySeparator}-.GAGDGGPVTSQESGQR.- [1, 16]{2:PropertySeparator}791.8283++</name>
        <name>UT_R2</name>
        <name>20.34</name>
        <name>20.37</name>
        <en_expanded>Changed end time of all peaks of GAG_FANCD2 &gt; -.GAGDGGPVTSQESGQR.- [1, 16] &gt; 791.8283++ in "UT_R2" from 20.34 to 20.37</en_expanded>
      </summary>
      <hash>RSlantNprg9aMqyRqqFCiyBz5sA=</hash>
    </audit_log_entry>
    <audit_log_entry skyline_version="23.1.0.455-599e74ad2 (64-Bit)" time_stamp="2024-10-16T14:12:05-04:00" user="WILLCOMSTOC186C\will">
      <undo_redo>
        <type>changed_peak_start_all</type>
        <name>GAG_FANCD2{2:PropertySeparator}-.GAGDGGPVTSQESGQR.- [1, 16]{2:PropertySeparator}791.8283++</name>
        <name>UT_R2</name>
        <name>20.04</name>
        <name>20.04</name>
        <en_expanded>Changed start time of all peaks of GAG_FANCD2 &gt; -.GAGDGGPVTSQESGQR.- [1, 16] &gt; 791.8283++ in "UT_R2" from 20.04 to 20.04</en_expanded>
      </undo_redo>
      <summary>
        <type>changed_peak_start_all</type>
        <name>GAG_FANCD2{2:PropertySeparator}-.GAGDGGPVTSQESGQR.- [1, 16]{2:PropertySeparator}791.8283++</name>
        <name>UT_R2</name>
        <name>20.04</name>
        <name>20.04</name>
        <en_expanded>Changed start time of all peaks of GAG_FANCD2 &gt; -.GAGDGGPVTSQESGQR.- [1, 16] &gt; 791.8283++ in "UT_R2" from 20.04 to 20.04</en_expanded>
      </summary>
      <hash>/HSnlzKY5CJJYfMYmuSAst+WlGs=</hash>
    </audit_log_entry>
    <audit_log_entry skyline_version="23.1.0.455-599e74ad2 (64-Bit)" time_stamp="2024-10-16T13:54:46-04:00" user="WILLCOMSTOC186C\will">
      <undo_redo>
        <type>changed_peak_end_all</type>
        <name>AGA_53BP1{2:PropertySeparator}-.AGAVEQDSSQPSLPLVR.- [1, 17]{2:PropertySeparator}877.4576++</name>
        <name>UT_R2</name>
        <name>25.04</name>
        <name>25.15</name>
        <en_expanded>Changed end time of all peaks of AGA_53BP1 &gt; -.AGAVEQDSSQPSLPLVR.- [1, 17] &gt; 877.4576++ in "UT_R2" from 25.04 to 25.15</en_expanded>
      </undo_redo>
      <summary>
        <type>changed_peak_end_all</type>
        <name>AGA_53BP1{2:PropertySeparator}-.AGAVEQDSSQPSLPLVR.- [1, 17]{2:PropertySeparator}877.4576++</name>
        <name>UT_R2</name>
        <name>25.04</name>
        <name>25.15</name>
        <en_expanded>Changed end time of all peaks of AGA_53BP1 &gt; -.AGAVEQDSSQPSLPLVR.- [1, 17] &gt; 877.4576++ in "UT_R2" from 25.04 to 25.15</en_expanded>
      </summary>
      <hash>PD3JLHKvnLIR+9ip91dEDeGLJ1w=</hash>
    </audit_log_entry>
    <audit_log_entry skyline_version="23.1.0.455-599e74ad2 (64-Bit)" time_stamp="2024-10-16T13:24:28-04:00" user="WILLCOMSTOC186C\will">
      <undo_redo>
        <type>deleted_target</type>
        <name>AGA_CHK1a{2:PropertySeparator}-.AIEKYPSDGDQAGAR.- [1, 15] (missed 1){2:PropertySeparator}829.3645++{2:PropertySeparator}S [y9] - 956.3469+ (rank 2)</name>
        <en_expanded>Deleted target AGA_CHK1a &gt; -.AIEKYPSDGDQAGAR.- [1, 15] (missed 1) &gt; 829.3645++ &gt; S [y9] - 956.3469+ (rank 2)</en_expanded>
      </undo_redo>
      <summary>
        <type>deleted_target</type>
        <name>AGA_CHK1a{2:PropertySeparator}-.AIEKYPSDGDQAGAR.- [1, 15] (missed 1){2:PropertySeparator}829.3645++{2:PropertySeparator}S [y9] - 956.3469+ (rank 2)</name>
        <en_expanded>Deleted target AGA_CHK1a &gt; -.AIEKYPSDGDQAGAR.- [1, 15] (missed 1) &gt; 829.3645++ &gt; S [y9] - 956.3469+ (rank 2)</en_expanded>
      </summary>
      <hash>Jp/d3H4Jqh6iLtOwJm4JKVTgiJ0=</hash>
    </audit_log_entry>
    <audit_log_entry skyline_version="23.1.0.455-599e74ad2 (64-Bit)" time_stamp="2024-10-16T13:22:29-04:00" user="WILLCOMSTOC186C\will">
      <extra_info>{0:ImportResultsSettings_FileNames} = 
[
    "{4:C:\Skyline Projects\241016_293T_ROS_HighDoseCurve\241015_WJC_SELIKS_293T_125ROS_R1_45pct_PRM.mzXML}",
    "{4:C:\Skyline Projects\241016_293T_ROS_HighDoseCurve\241015_WJC_SELIKS_293T_125ROS_R2_45pct_PRM.mzXML}",
    "{4:C:\Skyline Projects\241016_293T_ROS_HighDoseCurve\241015_WJC_SELIKS_293T_250ROS_R1_45pct_PRM.mzXML}",
    "{4:C:\Skyline Projects\241016_293T_ROS_HighDoseCurve\241015_WJC_SELIKS_293T_250ROS_R2_45pct_PRM.mzXML}",
    "{4:C:\Skyline Projects\241016_293T_ROS_HighDoseCurve\241015_WJC_SELIKS_293T_500ROS_R1_45pct_PRM.mzXML}",
    "{4:C:\Skyline Projects\241016_293T_ROS_HighDoseCurve\241015_WJC_SELIKS_293T_500ROS_R2_45pct_PRM.mzXML}",
    "{4:C:\Skyline Projects\241016_293T_ROS_HighDoseCurve\241015_WJC_SELIKS_293T_1000ROS_R1_45pct_PRM.mzXML}",
    "{4:C:\Skyline Projects\241016_293T_ROS_HighDoseCurve\241015_WJC_SELIKS_293T_1000ROS_R2_45pct_PRM.mzXML}",
    "{4:C:\Skyline Projects\241016_293T_ROS_HighDoseCurve\241015_WJC_SELIKS_293T_CPT_R1_45pct_PRM.mzXML}",
    "{4:C:\Skyline Projects\241016_293T_ROS_HighDoseCurve\241015_WJC_SELIKS_293T_CPT_R2_45pct_PRM.mzXML}",
    "{4:C:\Skyline Projects\241016_293T_ROS_HighDoseCurve\241015_WJC_SELIKS_293T_UT_R1_45pct_PRM.mzXML}",
    "{4:C:\Skyline Projects\241016_293T_ROS_HighDoseCurve\241015_WJC_SELIKS_293T_UT_R2_45pct_PRM.mzXML}"
],
{0:ImportResultsSettings_SingleInjectionReplicates} = {3:True},
{0:ImportResultsSettings_FileImportOption} = "{6:ImportResultsSimultaneousFileOptions_many}",
{0:ImportResultsSettings_Prefix} = "241015_WJC_SELIKS_293T_",
{0:ImportResultsSettings_Suffix} = "_45pct_PRM"</extra_info>
      <undo_redo>
        <type>imported_results</type>
        <name>12</name>
        <en_expanded>Imported results from 12 files</en_expanded>
      </undo_redo>
      <summary>
        <type>imported_results</type>
        <name>12</name>
        <en_expanded>Imported results from 12 files</en_expanded>
      </summary>
      <all_info>
        <type>contains</type>
        <name>{0:ImportResultsSettings}{2:PropertySeparator}{0:ImportResultsSettings_FileNames}</name>
        <name>"{4:C:\Skyline Projects\241016_293T_ROS_HighDoseCurve\241015_WJC_SELIKS_293T_125ROS_R1_45pct_PRM.mzXML}"</name>
        <en_expanded>Import results settings &gt; File names : contains "C:\Skyline Projects\241016_293T_ROS_HighDoseCurve\241015_WJC_SELIKS_293T_125ROS_R1_45pct_PRM.mzXML"</en_expanded>
      </all_info>
      <all_info>
        <type>contains</type>
        <name>{0:ImportResultsSettings}{2:PropertySeparator}{0:ImportResultsSettings_FileNames}</name>
        <name>"{4:C:\Skyline Projects\241016_293T_ROS_HighDoseCurve\241015_WJC_SELIKS_293T_125ROS_R2_45pct_PRM.mzXML}"</name>
        <en_expanded>Import results settings &gt; File names : contains "C:\Skyline Projects\241016_293T_ROS_HighDoseCurve\241015_WJC_SELIKS_293T_125ROS_R2_45pct_PRM.mzXML"</en_expanded>
      </all_info>
      <all_info>
        <type>contains</type>
        <name>{0:ImportResultsSettings}{2:PropertySeparator}{0:ImportResultsSettings_FileNames}</name>
        <name>"{4:C:\Skyline Projects\241016_293T_ROS_HighDoseCurve\241015_WJC_SELIKS_293T_250ROS_R1_45pct_PRM.mzXML}"</name>
        <en_expanded>Import results settings &gt; File names : contains "C:\Skyline Projects\241016_293T_ROS_HighDoseCurve\241015_WJC_SELIKS_293T_250ROS_R1_45pct_PRM.mzXML"</en_expanded>
      </all_info>
      <all_info>
        <type>contains</type>
        <name>{0:ImportResultsSettings}{2:PropertySeparator}{0:ImportResultsSettings_FileNames}</name>
        <name>"{4:C:\Skyline Projects\241016_293T_ROS_HighDoseCurve\241015_WJC_SELIKS_293T_250ROS_R2_45pct_PRM.mzXML}"</name>
        <en_expanded>Import results settings &gt; File names : contains "C:\Skyline Projects\241016_293T_ROS_HighDoseCurve\241015_WJC_SELIKS_293T_250ROS_R2_45pct_PRM.mzXML"</en_expanded>
      </all_info>
      <all_info>
        <type>contains</type>
        <name>{0:ImportResultsSettings}{2:PropertySeparator}{0:ImportResultsSettings_FileNames}</name>
        <name>"{4:C:\Skyline Projects\241016_293T_ROS_HighDoseCurve\241015_WJC_SELIKS_293T_500ROS_R1_45pct_PRM.mzXML}"</name>
        <en_expanded>Import results settings &gt; File names : contains "C:\Skyline Projects\241016_293T_ROS_HighDoseCurve\241015_WJC_SELIKS_293T_500ROS_R1_45pct_PRM.mzXML"</en_expanded>
      </all_info>
      <all_info>
        <type>contains</type>
        <name>{0:ImportResultsSettings}{2:PropertySeparator}{0:ImportResultsSettings_FileNames}</name>
        <name>"{4:C:\Skyline Projects\241016_293T_ROS_HighDoseCurve\241015_WJC_SELIKS_293T_500ROS_R2_45pct_PRM.mzXML}"</name>
        <en_expanded>Import results settings &gt; File names : contains "C:\Skyline Projects\241016_293T_ROS_HighDoseCurve\241015_WJC_SELIKS_293T_500ROS_R2_45pct_PRM.mzXML"</en_expanded>
      </all_info>
      <all_info>
        <type>contains</type>
        <name>{0:ImportResultsSettings}{2:PropertySeparator}{0:ImportResultsSettings_FileNames}</name>
        <name>"{4:C:\Skyline Projects\241016_293T_ROS_HighDoseCurve\241015_WJC_SELIKS_293T_1000ROS_R1_45pct_PRM.mzXML}"</name>
        <en_expanded>Import results settings &gt; File names : contains "C:\Skyline Projects\241016_293T_ROS_HighDoseCurve\241015_WJC_SELIKS_293T_1000ROS_R1_45pct_PRM.mzXML"</en_expanded>
      </all_info>
      <all_info>
        <type>contains</type>
        <name>{0:ImportResultsSettings}{2:PropertySeparator}{0:ImportResultsSettings_FileNames}</name>
        <name>"{4:C:\Skyline Projects\241016_293T_ROS_HighDoseCurve\241015_WJC_SELIKS_293T_1000ROS_R2_45pct_PRM.mzXML}"</name>
        <en_expanded>Import results settings &gt; File names : contains "C:\Skyline Projects\241016_293T_ROS_HighDoseCurve\241015_WJC_SELIKS_293T_1000ROS_R2_45pct_PRM.mzXML"</en_expanded>
      </all_info>
      <all_info>
        <type>contains</type>
        <name>{0:ImportResultsSettings}{2:PropertySeparator}{0:ImportResultsSettings_FileNames}</name>
        <name>"{4:C:\Skyline Projects\241016_293T_ROS_HighDoseCurve\241015_WJC_SELIKS_293T_CPT_R1_45pct_PRM.mzXML}"</name>
        <en_expanded>Import results settings &gt; File names : contains "C:\Skyline Projects\241016_293T_ROS_HighDoseCurve\241015_WJC_SELIKS_293T_CPT_R1_45pct_PRM.mzXML"</en_expanded>
      </all_info>
      <all_info>
        <type>contains</type>
        <name>{0:ImportResultsSettings}{2:PropertySeparator}{0:ImportResultsSettings_FileNames}</name>
        <name>"{4:C:\Skyline Projects\241016_293T_ROS_HighDoseCurve\241015_WJC_SELIKS_293T_CPT_R2_45pct_PRM.mzXML}"</name>
        <en_expanded>Import results settings &gt; File names : contains "C:\Skyline Projects\241016_293T_ROS_HighDoseCurve\241015_WJC_SELIKS_293T_CPT_R2_45pct_PRM.mzXML"</en_expanded>
      </all_info>
      <all_info>
        <type>contains</type>
        <name>{0:ImportResultsSettings}{2:PropertySeparator}{0:ImportResultsSettings_FileNames}</name>
        <name>"{4:C:\Skyline Projects\241016_293T_ROS_HighDoseCurve\241015_WJC_SELIKS_293T_UT_R1_45pct_PRM.mzXML}"</name>
        <en_expanded>Import results settings &gt; File names : contains "C:\Skyline Projects\241016_293T_ROS_HighDoseCurve\241015_WJC_SELIKS_293T_UT_R1_45pct_PRM.mzXML"</en_expanded>
      </all_info>
      <all_info>
        <type>contains</type>
        <name>{0:ImportResultsSettings}{2:PropertySeparator}{0:ImportResultsSettings_FileNames}</name>
        <name>"{4:C:\Skyline Projects\241016_293T_ROS_HighDoseCurve\241015_WJC_SELIKS_293T_UT_R2_45pct_PRM.mzXML}"</name>
        <en_expanded>Import results settings &gt; File names : contains "C:\Skyline Projects\241016_293T_ROS_HighDoseCurve\241015_WJC_SELIKS_293T_UT_R2_45pct_PRM.mzXML"</en_expanded>
      </all_info>
      <all_info>
        <type>is_</type>
        <name>{0:ImportResultsSettings}{2:PropertySeparator}{0:ImportResultsSettings_SingleInjectionReplicates}</name>
        <name>{3:True}</name>
        <en_expanded>Import results settings &gt; Add single-injection replicates in files is True</en_expanded>
      </all_info>
      <all_info>
        <type>is_</type>
        <name>{0:ImportResultsSettings}{2:PropertySeparator}{0:ImportResultsSettings_FileImportOption}</name>
        <name>"{6:ImportResultsSimultaneousFileOptions_many}"</name>
        <en_expanded>Import results settings &gt; Files to import simultaneously is "Many"</en_expanded>
      </all_info>
      <all_info>
        <type>is_</type>
        <name>{0:ImportResultsSettings}{2:PropertySeparator}{0:ImportResultsSettings_Prefix}</name>
        <name>"241015_WJC_SELIKS_293T_"</name>
        <en_expanded>Import results settings &gt; Removed prefix is "241015_WJC_SELIKS_293T_"</en_expanded>
      </all_info>
      <all_info>
        <type>is_</type>
        <name>{0:ImportResultsSettings}{2:PropertySeparator}{0:ImportResultsSettings_Suffix}</name>
        <name>"_45pct_PRM"</name>
        <en_expanded>Import results settings &gt; Removed suffix is "_45pct_PRM"</en_expanded>
      </all_info>
      <en_extra_info>File names = 
[
    "C:\Skyline Projects\241016_293T_ROS_HighDoseCurve\241015_WJC_SELIKS_293T_125ROS_R1_45pct_PRM.mzXML",
    "C:\Skyline Projects\241016_293T_ROS_HighDoseCurve\241015_WJC_SELIKS_293T_125ROS_R2_45pct_PRM.mzXML",
    "C:\Skyline Projects\241016_293T_ROS_HighDoseCurve\241015_WJC_SELIKS_293T_250ROS_R1_45pct_PRM.mzXML",
    "C:\Skyline Projects\241016_293T_ROS_HighDoseCurve\241015_WJC_SELIKS_293T_250ROS_R2_45pct_PRM.mzXML",
    "C:\Skyline Projects\241016_293T_ROS_HighDoseCurve\241015_WJC_SELIKS_293T_500ROS_R1_45pct_PRM.mzXML",
    "C:\Skyline Projects\241016_293T_ROS_HighDoseCurve\241015_WJC_SELIKS_293T_500ROS_R2_45pct_PRM.mzXML",
    "C:\Skyline Projects\241016_293T_ROS_HighDoseCurve\241015_WJC_SELIKS_293T_1000ROS_R1_45pct_PRM.mzXML",
    "C:\Skyline Projects\241016_293T_ROS_HighDoseCurve\241015_WJC_SELIKS_293T_1000ROS_R2_45pct_PRM.mzXML",
    "C:\Skyline Projects\241016_293T_ROS_HighDoseCurve\241015_WJC_SELIKS_293T_CPT_R1_45pct_PRM.mzXML",
    "C:\Skyline Projects\241016_293T_ROS_HighDoseCurve\241015_WJC_SELIKS_293T_CPT_R2_45pct_PRM.mzXML",
    "C:\Skyline Projects\241016_293T_ROS_HighDoseCurve\241015_WJC_SELIKS_293T_UT_R1_45pct_PRM.mzXML",
    "C:\Skyline Projects\241016_293T_ROS_HighDoseCurve\241015_WJC_SELIKS_293T_UT_R2_45pct_PRM.mzXML"
],
Add single-injection replicates in files = True,
Files to import simultaneously = "Many",
Removed prefix = "241015_WJC_SELIKS_293T_",
Removed suffix = "_45pct_PRM"</en_extra_info>
      <hash>cY+3dp46B1mMdGJWVJRbNxqBQ/o=</hash>
    </audit_log_entry>
    <audit_log_entry skyline_version="23.1.0.455-599e74ad2 (64-Bit)" time_stamp="2024-10-16T13:22:19-04:00" user="WILLCOMSTOC186C\will">
      <undo_redo>
        <type>managed_results</type>
        <en_expanded>Managed results</en_expanded>
      </undo_redo>
      <summary>
        <type>managed_results</type>
        <en_expanded>Managed results</en_expanded>
      </summary>
      <all_info>
        <type>removed_all_replicates</type>
        <en_expanded>Removed all replicates</en_expanded>
      </all_info>
      <hash>1RfPmMiKJaSaEfe7VwnICkym3X8=</hash>
    </audit_log_entry>
    <audit_log_entry skyline_version="23.1.0.455-599e74ad2 (64-Bit)" time_stamp="2024-10-16T13:22:08-04:00" user="WILLCOMSTOC186C\will">
      <undo_redo>
        <type>deleted_targets</type>
        <name>3</name>
        <en_expanded>Deleted 3 targets</en_expanded>
      </undo_redo>
      <summary>
        <type>deleted_targets</type>
        <name>3</name>
        <en_expanded>Deleted 3 targets</en_expanded>
      </summary>
      <all_info>
        <type>removed_from</type>
        <name>{0:Targets}</name>
        <name>GVG_FANCD2</name>
        <en_expanded>Targets : GVG_FANCD2 was removed</en_expanded>
      </all_info>
      <all_info>
        <type>removed_from</type>
        <name>{0:Targets}</name>
        <name>GVG_53BP1</name>
        <en_expanded>Targets : GVG_53BP1 was removed</en_expanded>
      </all_info>
      <all_info>
        <type>removed_from</type>
        <name>{0:Targets}</name>
        <name>GVG_CHK1a</name>
        <en_expanded>Targets : GVG_CHK1a was removed</en_expanded>
      </all_info>
      <hash>Gmlq0hshBYicp7msqavVq8TGQd4=</hash>
    </audit_log_entry>
    <audit_log_entry skyline_version="23.1.0.455-599e74ad2 (64-Bit)" time_stamp="2024-10-07T20:22:09-04:00" user="WILLCOMSTOC186C\will">
      <undo_redo>
        <type>deleted_targets</type>
        <name>3</name>
        <en_expanded>Deleted 3 targets</en_expanded>
      </undo_redo>
      <summary>
        <type>deleted_targets</type>
        <name>3</name>
        <en_expanded>Deleted 3 targets</en_expanded>
      </summary>
      <all_info>
        <type>removed_from</type>
        <name>{0:Targets}</name>
        <name>GAG_DHCR7</name>
        <en_expanded>Targets : GAG_DHCR7 was removed</en_expanded>
      </all_info>
      <all_info>
        <type>removed_from</type>
        <name>{0:Targets}</name>
        <name>GVG_DHCR7</name>
        <en_expanded>Targets : GVG_DHCR7 was removed</en_expanded>
      </all_info>
      <all_info>
        <type>removed_from</type>
        <name>{0:Targets}</name>
        <name>AGA_DHCR7</name>
        <en_expanded>Targets : AGA_DHCR7 was removed</en_expanded>
      </all_info>
      <hash>qf1RoNf/Zg6lJQL2eAzLbfF3nb0=</hash>
    </audit_log_entry>
    <audit_log_entry skyline_version="23.1.0.455-599e74ad2 (64-Bit)" time_stamp="2024-10-07T20:21:30-04:00" user="WILLCOMSTOC186C\will">
      <undo_redo>
        <type>deleted_target</type>
        <name>GVG_53BP1{2:PropertySeparator}-.GVGVEQDSSQPSLPLVR.- [1, 17]{2:PropertySeparator}924.4486++{2:PropertySeparator}V [y2] - 274.1874+ (rank 10)</name>
        <en_expanded>Deleted target GVG_53BP1 &gt; -.GVGVEQDSSQPSLPLVR.- [1, 17] &gt; 924.4486++ &gt; V [y2] - 274.1874+ (rank 10)</en_expanded>
      </undo_redo>
      <summary>
        <type>deleted_target</type>
        <name>GVG_53BP1{2:PropertySeparator}-.GVGVEQDSSQPSLPLVR.- [1, 17]{2:PropertySeparator}924.4486++{2:PropertySeparator}V [y2] - 274.1874+ (rank 10)</name>
        <en_expanded>Deleted target GVG_53BP1 &gt; -.GVGVEQDSSQPSLPLVR.- [1, 17] &gt; 924.4486++ &gt; V [y2] - 274.1874+ (rank 10)</en_expanded>
      </summary>
      <hash>btNdMmMO3JfzmfE2k1DlrE2YzF8=</hash>
    </audit_log_entry>
    <audit_log_entry skyline_version="23.1.0.455-599e74ad2 (64-Bit)" time_stamp="2024-10-07T20:21:28-04:00" user="WILLCOMSTOC186C\will">
      <undo_redo>
        <type>deleted_target</type>
        <name>GVG_53BP1{2:PropertySeparator}-.GVGVEQDSSQPSLPLVR.- [1, 17]{2:PropertySeparator}924.4486++{2:PropertySeparator}V [b2] - 157.0972+ (rank 6)</name>
        <en_expanded>Deleted target GVG_53BP1 &gt; -.GVGVEQDSSQPSLPLVR.- [1, 17] &gt; 924.4486++ &gt; V [b2] - 157.0972+ (rank 6)</en_expanded>
      </undo_redo>
      <summary>
        <type>deleted_target</type>
        <name>GVG_53BP1{2:PropertySeparator}-.GVGVEQDSSQPSLPLVR.- [1, 17]{2:PropertySeparator}924.4486++{2:PropertySeparator}V [b2] - 157.0972+ (rank 6)</name>
        <en_expanded>Deleted target GVG_53BP1 &gt; -.GVGVEQDSSQPSLPLVR.- [1, 17] &gt; 924.4486++ &gt; V [b2] - 157.0972+ (rank 6)</en_expanded>
      </summary>
      <hash>vts6XQv6no4Q8kXeEWd1b9wceJc=</hash>
    </audit_log_entry>
    <audit_log_entry skyline_version="23.1.0.455-599e74ad2 (64-Bit)" time_stamp="2024-10-07T20:21:14-04:00" user="WILLCOMSTOC186C\will">
      <undo_redo>
        <type>deleted_target</type>
        <name>GAG_CHK1a{2:PropertySeparator}-.AIEKYPSDGDQGAGR.- [1, 15] (missed 1){2:PropertySeparator}822.3567++{2:PropertySeparator}S [y9] - 942.3313+ (rank 3)</name>
        <en_expanded>Deleted target GAG_CHK1a &gt; -.AIEKYPSDGDQGAGR.- [1, 15] (missed 1) &gt; 822.3567++ &gt; S [y9] - 942.3313+ (rank 3)</en_expanded>
      </undo_redo>
      <summary>
        <type>deleted_target</type>
        <name>GAG_CHK1a{2:PropertySeparator}-.AIEKYPSDGDQGAGR.- [1, 15] (missed 1){2:PropertySeparator}822.3567++{2:PropertySeparator}S [y9] - 942.3313+ (rank 3)</name>
        <en_expanded>Deleted target GAG_CHK1a &gt; -.AIEKYPSDGDQGAGR.- [1, 15] (missed 1) &gt; 822.3567++ &gt; S [y9] - 942.3313+ (rank 3)</en_expanded>
      </summary>
      <hash>QWP/rkwznLVfi2TmaEILnBFrI74=</hash>
    </audit_log_entry>
    <audit_log_entry skyline_version="23.1.0.455-599e74ad2 (64-Bit)" time_stamp="2024-10-07T20:21:08-04:00" user="WILLCOMSTOC186C\will">
      <undo_redo>
        <type>deleted_target</type>
        <name>GVG_CHK1a{2:PropertySeparator}-.AIEKYPSDGDQGVGR.- [1, 15] (missed 1){2:PropertySeparator}836.3723++{2:PropertySeparator}S [y9] - 970.3626+ (rank 3)</name>
        <en_expanded>Deleted target GVG_CHK1a &gt; -.AIEKYPSDGDQGVGR.- [1, 15] (missed 1) &gt; 836.3723++ &gt; S [y9] - 970.3626+ (rank 3)</en_expanded>
      </undo_redo>
      <summary>
        <type>deleted_target</type>
        <name>GVG_CHK1a{2:PropertySeparator}-.AIEKYPSDGDQGVGR.- [1, 15] (missed 1){2:PropertySeparator}836.3723++{2:PropertySeparator}S [y9] - 970.3626+ (rank 3)</name>
        <en_expanded>Deleted target GVG_CHK1a &gt; -.AIEKYPSDGDQGVGR.- [1, 15] (missed 1) &gt; 836.3723++ &gt; S [y9] - 970.3626+ (rank 3)</en_expanded>
      </summary>
      <hash>sfihoBABuWrL/BJpLRLVV7fq/4w=</hash>
    </audit_log_entry>
    <audit_log_entry skyline_version="23.1.0.455-599e74ad2 (64-Bit)" time_stamp="2024-10-07T20:21:03-04:00" user="WILLCOMSTOC186C\will">
      <undo_redo>
        <type>deleted_target</type>
        <name>AGA_CHK1a{2:PropertySeparator}-.AIEKYPSDGDQAGAR.- [1, 15] (missed 1){2:PropertySeparator}789.3814++{2:PropertySeparator}D [y8] - 789.3486+ (rank 1)</name>
        <en_expanded>Deleted target AGA_CHK1a &gt; -.AIEKYPSDGDQAGAR.- [1, 15] (missed 1) &gt; 789.3814++ &gt; D [y8] - 789.3486+ (rank 1)</en_expanded>
      </undo_redo>
      <summary>
        <type>deleted_target</type>
        <name>AGA_CHK1a{2:PropertySeparator}-.AIEKYPSDGDQAGAR.- [1, 15] (missed 1){2:PropertySeparator}789.3814++{2:PropertySeparator}D [y8] - 789.3486+ (rank 1)</name>
        <en_expanded>Deleted target AGA_CHK1a &gt; -.AIEKYPSDGDQAGAR.- [1, 15] (missed 1) &gt; 789.3814++ &gt; D [y8] - 789.3486+ (rank 1)</en_expanded>
      </summary>
      <hash>hGP6yiJdArvdH826ejbPg2gHw9E=</hash>
    </audit_log_entry>
    <audit_log_entry skyline_version="23.1.0.455-599e74ad2 (64-Bit)" time_stamp="2024-10-07T20:21:01-04:00" user="WILLCOMSTOC186C\will">
      <undo_redo>
        <type>deleted_target</type>
        <name>AGA_CHK1a{2:PropertySeparator}-.AIEKYPSDGDQAGAR.- [1, 15] (missed 1){2:PropertySeparator}789.3814++{2:PropertySeparator}D [y6] - 617.3002+ (rank 10)</name>
        <en_expanded>Deleted target AGA_CHK1a &gt; -.AIEKYPSDGDQAGAR.- [1, 15] (missed 1) &gt; 789.3814++ &gt; D [y6] - 617.3002+ (rank 10)</en_expanded>
      </undo_redo>
      <summary>
        <type>deleted_target</type>
        <name>AGA_CHK1a{2:PropertySeparator}-.AIEKYPSDGDQAGAR.- [1, 15] (missed 1){2:PropertySeparator}789.3814++{2:PropertySeparator}D [y6] - 617.3002+ (rank 10)</name>
        <en_expanded>Deleted target AGA_CHK1a &gt; -.AIEKYPSDGDQAGAR.- [1, 15] (missed 1) &gt; 789.3814++ &gt; D [y6] - 617.3002+ (rank 10)</en_expanded>
      </summary>
      <hash>bqRfCl23AZM6uxQDRm7OzYV3vi8=</hash>
    </audit_log_entry>
    <audit_log_entry skyline_version="23.1.0.455-599e74ad2 (64-Bit)" time_stamp="2024-10-07T20:18:48-04:00" user="WILLCOMSTOC186C\will">
      <extra_info>{0:ImportResultsSettings_FileNames} = 
[
    "{4:C:\Skyline Projects\241007_293T_3code_LFQ\241007_WJC_SELIKS_293T_3code_HU_R1_10pct_PRM.mzXML}",
    "{4:C:\Skyline Projects\241007_293T_3code_LFQ\241007_WJC_SELIKS_293T_3code_HU_R2_10pct_PRM.mzXML}",
    "{4:C:\Skyline Projects\241007_293T_3code_LFQ\241007_WJC_SELIKS_293T_3code_HU_R3_10pct_PRM.mzXML}",
    "{4:C:\Skyline Projects\241007_293T_3code_LFQ\241007_WJC_SELIKS_293T_3code_UT_R1_10pct_PRM.mzXML}",
    "{4:C:\Skyline Projects\241007_293T_3code_LFQ\241007_WJC_SELIKS_293T_3code_UT_R2_10pct_PRM.mzXML}",
    "{4:C:\Skyline Projects\241007_293T_3code_LFQ\241007_WJC_SELIKS_293T_3code_UT_R3_10pct_PRM.mzXML}"
],
{0:ImportResultsSettings_SingleInjectionReplicates} = {3:True},
{0:ImportResultsSettings_FileImportOption} = "{6:ImportResultsSimultaneousFileOptions_many}",
{0:ImportResultsSettings_Prefix} = "241007_WJC_SELIKS_293T_3code_",
{0:ImportResultsSettings_Suffix} = "_10pct_PRM"</extra_info>
      <undo_redo>
        <type>imported_results</type>
        <name>6</name>
        <en_expanded>Imported results from 6 files</en_expanded>
      </undo_redo>
      <summary>
        <type>imported_results</type>
        <name>6</name>
        <en_expanded>Imported results from 6 files</en_expanded>
      </summary>
      <all_info>
        <type>contains</type>
        <name>{0:ImportResultsSettings}{2:PropertySeparator}{0:ImportResultsSettings_FileNames}</name>
        <name>"{4:C:\Skyline Projects\241007_293T_3code_LFQ\241007_WJC_SELIKS_293T_3code_HU_R1_10pct_PRM.mzXML}"</name>
        <en_expanded>Import results settings &gt; File names : contains "C:\Skyline Projects\241007_293T_3code_LFQ\241007_WJC_SELIKS_293T_3code_HU_R1_10pct_PRM.mzXML"</en_expanded>
      </all_info>
      <all_info>
        <type>contains</type>
        <name>{0:ImportResultsSettings}{2:PropertySeparator}{0:ImportResultsSettings_FileNames}</name>
        <name>"{4:C:\Skyline Projects\241007_293T_3code_LFQ\241007_WJC_SELIKS_293T_3code_HU_R2_10pct_PRM.mzXML}"</name>
        <en_expanded>Import results settings &gt; File names : contains "C:\Skyline Projects\241007_293T_3code_LFQ\241007_WJC_SELIKS_293T_3code_HU_R2_10pct_PRM.mzXML"</en_expanded>
      </all_info>
      <all_info>
        <type>contains</type>
        <name>{0:ImportResultsSettings}{2:PropertySeparator}{0:ImportResultsSettings_FileNames}</name>
        <name>"{4:C:\Skyline Projects\241007_293T_3code_LFQ\241007_WJC_SELIKS_293T_3code_HU_R3_10pct_PRM.mzXML}"</name>
        <en_expanded>Import results settings &gt; File names : contains "C:\Skyline Projects\241007_293T_3code_LFQ\241007_WJC_SELIKS_293T_3code_HU_R3_10pct_PRM.mzXML"</en_expanded>
      </all_info>
      <all_info>
        <type>contains</type>
        <name>{0:ImportResultsSettings}{2:PropertySeparator}{0:ImportResultsSettings_FileNames}</name>
        <name>"{4:C:\Skyline Projects\241007_293T_3code_LFQ\241007_WJC_SELIKS_293T_3code_UT_R1_10pct_PRM.mzXML}"</name>
        <en_expanded>Import results settings &gt; File names : contains "C:\Skyline Projects\241007_293T_3code_LFQ\241007_WJC_SELIKS_293T_3code_UT_R1_10pct_PRM.mzXML"</en_expanded>
      </all_info>
      <all_info>
        <type>contains</type>
        <name>{0:ImportResultsSettings}{2:PropertySeparator}{0:ImportResultsSettings_FileNames}</name>
        <name>"{4:C:\Skyline Projects\241007_293T_3code_LFQ\241007_WJC_SELIKS_293T_3code_UT_R2_10pct_PRM.mzXML}"</name>
        <en_expanded>Import results settings &gt; File names : contains "C:\Skyline Projects\241007_293T_3code_LFQ\241007_WJC_SELIKS_293T_3code_UT_R2_10pct_PRM.mzXML"</en_expanded>
      </all_info>
      <all_info>
        <type>contains</type>
        <name>{0:ImportResultsSettings}{2:PropertySeparator}{0:ImportResultsSettings_FileNames}</name>
        <name>"{4:C:\Skyline Projects\241007_293T_3code_LFQ\241007_WJC_SELIKS_293T_3code_UT_R3_10pct_PRM.mzXML}"</name>
        <en_expanded>Import results settings &gt; File names : contains "C:\Skyline Projects\241007_293T_3code_LFQ\241007_WJC_SELIKS_293T_3code_UT_R3_10pct_PRM.mzXML"</en_expanded>
      </all_info>
      <all_info>
        <type>is_</type>
        <name>{0:ImportResultsSettings}{2:PropertySeparator}{0:ImportResultsSettings_SingleInjectionReplicates}</name>
        <name>{3:True}</name>
        <en_expanded>Import results settings &gt; Add single-injection replicates in files is True</en_expanded>
      </all_info>
      <all_info>
        <type>is_</type>
        <name>{0:ImportResultsSettings}{2:PropertySeparator}{0:ImportResultsSettings_FileImportOption}</name>
        <name>"{6:ImportResultsSimultaneousFileOptions_many}"</name>
        <en_expanded>Import results settings &gt; Files to import simultaneously is "Many"</en_expanded>
      </all_info>
      <all_info>
        <type>is_</type>
        <name>{0:ImportResultsSettings}{2:PropertySeparator}{0:ImportResultsSettings_Prefix}</name>
        <name>"241007_WJC_SELIKS_293T_3code_"</name>
        <en_expanded>Import results settings &gt; Removed prefix is "241007_WJC_SELIKS_293T_3code_"</en_expanded>
      </all_info>
      <all_info>
        <type>is_</type>
        <name>{0:ImportResultsSettings}{2:PropertySeparator}{0:ImportResultsSettings_Suffix}</name>
        <name>"_10pct_PRM"</name>
        <en_expanded>Import results settings &gt; Removed suffix is "_10pct_PRM"</en_expanded>
      </all_info>
      <en_extra_info>File names = 
[
    "C:\Skyline Projects\241007_293T_3code_LFQ\241007_WJC_SELIKS_293T_3code_HU_R1_10pct_PRM.mzXML",
    "C:\Skyline Projects\241007_293T_3code_LFQ\241007_WJC_SELIKS_293T_3code_HU_R2_10pct_PRM.mzXML",
    "C:\Skyline Projects\241007_293T_3code_LFQ\241007_WJC_SELIKS_293T_3code_HU_R3_10pct_PRM.mzXML",
    "C:\Skyline Projects\241007_293T_3code_LFQ\241007_WJC_SELIKS_293T_3code_UT_R1_10pct_PRM.mzXML",
    "C:\Skyline Projects\241007_293T_3code_LFQ\241007_WJC_SELIKS_293T_3code_UT_R2_10pct_PRM.mzXML",
    "C:\Skyline Projects\241007_293T_3code_LFQ\241007_WJC_SELIKS_293T_3code_UT_R3_10pct_PRM.mzXML"
],
Add single-injection replicates in files = True,
Files to import simultaneously = "Many",
Removed prefix = "241007_WJC_SELIKS_293T_3code_",
Removed suffix = "_10pct_PRM"</en_extra_info>
      <hash>U5I2tx9EAq7fzjOdJe65ecNYNnk=</hash>
    </audit_log_entry>
    <audit_log_entry skyline_version="23.1.0.455-599e74ad2 (64-Bit)" time_stamp="2024-10-07T20:18:11-04:00" user="WILLCOMSTOC186C\will">
      <undo_redo>
        <type>removed_all</type>
        <name>{0:SrmSettings_PeptideSettings}{2:TabSeparator}{0:PeptideSettings_Modifications}{2:PropertySeparator}{0:PeptideModifications_HeavyModifications}{2:PropertySeparator}"heavy"</name>
        <en_expanded>Peptide Settings -- Modifications &gt; Isotope modifications &gt; "heavy": removed all</en_expanded>
      </undo_redo>
      <summary>
        <type>removed_all</type>
        <name>{0:Settings}{2:PropertySeparator}{0:SrmSettings_PeptideSettings}{2:TabSeparator}{0:PeptideSettings_Modifications}{2:PropertySeparator}{0:PeptideModifications_HeavyModifications}{2:PropertySeparator}"heavy"</name>
        <en_expanded>Settings &gt; Peptide Settings -- Modifications &gt; Isotope modifications &gt; "heavy": removed all</en_expanded>
      </summary>
      <all_info>
        <type>removed_all</type>
        <name>{0:Settings}{2:PropertySeparator}{0:SrmSettings_PeptideSettings}{2:TabSeparator}{0:PeptideSettings_Modifications}{2:PropertySeparator}{0:PeptideModifications_HeavyModifications}{2:PropertySeparator}"heavy"</name>
        <en_expanded>Settings &gt; Peptide Settings -- Modifications &gt; Isotope modifications &gt; "heavy": removed all</en_expanded>
      </all_info>
      <hash>jbfLA3V9b4J3cu21PtrSLSC+E9E=</hash>
    </audit_log_entry>
    <audit_log_entry skyline_version="23.1.0.268-e59d0dc56 (64-Bit)" time_stamp="2024-06-17T11:39:55-04:00" user="WILLCOMSTOC186C\will">
      <undo_redo>
        <type>deleted_targets</type>
        <name>2</name>
        <en_expanded>Deleted 2 targets</en_expanded>
      </undo_redo>
      <summary>
        <type>deleted_targets</type>
        <name>2</name>
        <en_expanded>Deleted 2 targets</en_expanded>
      </summary>
      <all_info>
        <type>removed_from</type>
        <name>{0:Targets}{2:PropertySeparator}GAG_DHCR7</name>
        <name>-.SLDGVTNDGAGR.- [1, 12]</name>
        <en_expanded>Targets &gt; GAG_DHCR7 : -.SLDGVTNDGAGR.- [1, 12] was removed</en_expanded>
      </all_info>
      <all_info>
        <type>removed_from</type>
        <name>{0:Targets}{2:PropertySeparator}GVG_DHCR7</name>
        <name>-.SLDGVTNDGVGR.- [1, 12]</name>
        <en_expanded>Targets &gt; GVG_DHCR7 : -.SLDGVTNDGVGR.- [1, 12] was removed</en_expanded>
      </all_info>
      <hash>iiEq5b9JlZi9/1DOSbrGTFBC+ng=</hash>
    </audit_log_entry>
    <audit_log_entry skyline_version="23.1.0.268-e59d0dc56 (64-Bit)" time_stamp="2024-06-17T11:39:48-04:00" user="WILLCOMSTOC186C\will">
      <undo_redo>
        <type>deleted_targets</type>
        <name>3</name>
        <en_expanded>Deleted 3 targets</en_expanded>
      </undo_redo>
      <summary>
        <type>deleted_targets</type>
        <name>3</name>
        <en_expanded>Deleted 3 targets</en_expanded>
      </summary>
      <all_info>
        <type>removed_from</type>
        <name>{0:Targets}{2:PropertySeparator}GVG_53BP1</name>
        <name>-.GVGVEQDSSQPSLPLVR.- [1, 17]</name>
        <en_expanded>Targets &gt; GVG_53BP1 : -.GVGVEQDSSQPSLPLVR.- [1, 17] was removed</en_expanded>
      </all_info>
      <all_info>
        <type>removed_from</type>
        <name>{0:Targets}{2:PropertySeparator}GVG_53BP1</name>
        <name>-.GVGVEQDSSQPSLPLVR.- [1, 17]</name>
        <en_expanded>Targets &gt; GVG_53BP1 : -.GVGVEQDSSQPSLPLVR.- [1, 17] was removed</en_expanded>
      </all_info>
      <all_info>
        <type>removed_from</type>
        <name>{0:Targets}{2:PropertySeparator}AGA_53BP1</name>
        <name>-.AGAVEQDSSQPSLPLVR.- [1, 17]</name>
        <en_expanded>Targets &gt; AGA_53BP1 : -.AGAVEQDSSQPSLPLVR.- [1, 17] was removed</en_expanded>
      </all_info>
      <hash>rAy0GIFZI+QckkMhKCloAj0ymqU=</hash>
    </audit_log_entry>
    <audit_log_entry skyline_version="23.1.0.268-e59d0dc56 (64-Bit)" time_stamp="2024-06-17T11:39:19-04:00" user="WILLCOMSTOC186C\will">
      <undo_redo>
        <type>deleted_targets</type>
        <name>7</name>
        <en_expanded>Deleted 7 targets</en_expanded>
      </undo_redo>
      <summary>
        <type>deleted_targets</type>
        <name>7</name>
        <en_expanded>Deleted 7 targets</en_expanded>
      </summary>
      <all_info>
        <type>removed_from</type>
        <name>{0:Targets}{2:PropertySeparator}GAG_FANCD2</name>
        <name>-.GAGDGGPVTSQESGQR.- [1, 16]</name>
        <en_expanded>Targets &gt; GAG_FANCD2 : -.GAGDGGPVTSQESGQR.- [1, 16] was removed</en_expanded>
      </all_info>
      <all_info>
        <type>removed_from</type>
        <name>{0:Targets}{2:PropertySeparator}GAG_FANCD2</name>
        <name>-.GAGDGGPVTSQESGQR.- [1, 16]</name>
        <en_expanded>Targets &gt; GAG_FANCD2 : -.GAGDGGPVTSQESGQR.- [1, 16] was removed</en_expanded>
      </all_info>
      <all_info>
        <type>removed_from</type>
        <name>{0:Targets}{2:PropertySeparator}GVG_FANCD2</name>
        <name>-.GVGDGGPVTSQESGQR.- [1, 16]</name>
        <en_expanded>Targets &gt; GVG_FANCD2 : -.GVGDGGPVTSQESGQR.- [1, 16] was removed</en_expanded>
      </all_info>
      <all_info>
        <type>removed_from</type>
        <name>{0:Targets}{2:PropertySeparator}AGA_FANCD2</name>
        <name>-.AGADGGPVTSQESGQR.- [1, 16]</name>
        <en_expanded>Targets &gt; AGA_FANCD2 : -.AGADGGPVTSQESGQR.- [1, 16] was removed</en_expanded>
      </all_info>
      <all_info>
        <type>removed_from</type>
        <name>{0:Targets}{2:PropertySeparator}AGA_FANCD2</name>
        <name>-.AGADGGPVTSQESGQR.- [1, 16]</name>
        <en_expanded>Targets &gt; AGA_FANCD2 : -.AGADGGPVTSQESGQR.- [1, 16] was removed</en_expanded>
      </all_info>
      <all_info>
        <type>removed_from</type>
        <name>{0:Targets}{2:PropertySeparator}GAG_53BP1</name>
        <name>-.GAGVEQDSSQPSLPLVR.- [1, 17]</name>
        <en_expanded>Targets &gt; GAG_53BP1 : -.GAGVEQDSSQPSLPLVR.- [1, 17] was removed</en_expanded>
      </all_info>
      <all_info>
        <type>removed_from</type>
        <name>{0:Targets}{2:PropertySeparator}GAG_53BP1</name>
        <name>-.GAGVEQDSSQPSLPLVR.- [1, 17]</name>
        <en_expanded>Targets &gt; GAG_53BP1 : -.GAGVEQDSSQPSLPLVR.- [1, 17] was removed</en_expanded>
      </all_info>
      <hash>w+zgrva41QuxAxid5qMqwop9tZU=</hash>
    </audit_log_entry>
    <audit_log_entry skyline_version="23.1.0.268-e59d0dc56 (64-Bit)" time_stamp="2024-06-17T11:39:05-04:00" user="WILLCOMSTOC186C\will">
      <extra_info>&gt;GAG_FANCD2
GAGDGGPVTSQESGQR
&gt;GVG_FANCD2
GVGDGGPVTSQESGQR
&gt;AGA_FANCD2
AGADGGPVTSQESGQR
&gt;GAG_53BP1
GAGVEQDSSQPSLPLVR
&gt;GVG_53BP1
GVGVEQDSSQPSLPLVR
&gt;AGA_53BP1
AGAVEQDSSQPSLPLVR
&gt;GAG_DHCR7
SLDGVTNDGAGR
&gt;GVG_DHCR7
SLDGVTNDGVGR
&gt;AGA_DHCR7
SLDGVTNDAGAR
&gt;GAG_CHK1a
AIEKYPSDGDQGAGR
&gt;GVG_CHK1a
AIEKYPSDGDQGVGR
&gt;AGA_CHK1a
AIEKYPSDGDQAGAR
</extra_info>
      <undo_redo>
        <type>imported_fasta_paste</type>
        <en_expanded>Imported FASTA from clipboard</en_expanded>
      </undo_redo>
      <summary>
        <type>imported_fasta_paste</type>
        <en_expanded>Imported FASTA from clipboard</en_expanded>
      </summary>
      <hash>OEtQH5wUjD+4oLITZIn7rg0fSb4=</hash>
    </audit_log_entry>
    <audit_log_entry skyline_version="23.1.0.268-e59d0dc56 (64-Bit)" time_stamp="2024-06-17T11:39:03-04:00" user="WILLCOMSTOC186C\will">
      <undo_redo>
        <type>managed_results</type>
        <en_expanded>Managed results</en_expanded>
      </undo_redo>
      <summary>
        <type>managed_results</type>
        <en_expanded>Managed results</en_expanded>
      </summary>
      <all_info>
        <type>removed_all_replicates</type>
        <en_expanded>Removed all replicates</en_expanded>
      </all_info>
      <hash>soRR8CiVj9lM9MFtNP/OF5DBxfE=</hash>
    </audit_log_entry>
    <audit_log_entry skyline_version="23.1.0.268-e59d0dc56 (64-Bit)" time_stamp="2024-06-17T11:38:58-04:00" user="WILLCOMSTOC186C\will">
      <undo_redo>
        <type>deleted_targets</type>
        <name>8</name>
        <en_expanded>Deleted 8 targets</en_expanded>
      </undo_redo>
      <summary>
        <type>deleted_targets</type>
        <name>8</name>
        <en_expanded>Deleted 8 targets</en_expanded>
      </summary>
      <all_info>
        <type>removed_all</type>
        <name>{0:Targets}</name>
        <en_expanded>Targets: removed all</en_expanded>
      </all_info>
      <hash>FT0Rv+BeAv4wNUMewRZ8CFijHf4=</hash>
    </audit_log_entry>
    <audit_log_entry skyline_version="23.1.0.268-e59d0dc56 (64-Bit)" time_stamp="2024-06-17T10:06:07-04:00" user="WILLCOMSTOC186C\will">
      <undo_redo>
        <type>deleted_target</type>
        <name>GAG_53BP1{2:PropertySeparator}-.GAGVEQDSSQPSLPLVR.- [1, 17]{2:PropertySeparator}870.4498++{2:PropertySeparator}R [y1] - 175.1190+ (rank 10)</name>
        <en_expanded>Deleted target GAG_53BP1 &gt; -.GAGVEQDSSQPSLPLVR.- [1, 17] &gt; 870.4498++ &gt; R [y1] - 175.1190+ (rank 10)</en_expanded>
      </undo_redo>
      <summary>
        <type>deleted_target</type>
        <name>GAG_53BP1{2:PropertySeparator}-.GAGVEQDSSQPSLPLVR.- [1, 17]{2:PropertySeparator}870.4498++{2:PropertySeparator}R [y1] - 175.1190+ (rank 10)</name>
        <en_expanded>Deleted target GAG_53BP1 &gt; -.GAGVEQDSSQPSLPLVR.- [1, 17] &gt; 870.4498++ &gt; R [y1] - 175.1190+ (rank 10)</en_expanded>
      </summary>
      <hash>q2btL5pjS5c1P4UuZDjs9WGCChE=</hash>
    </audit_log_entry>
    <audit_log_entry skyline_version="23.1.0.268-e59d0dc56 (64-Bit)" time_stamp="2024-06-17T10:05:43-04:00" user="WILLCOMSTOC186C\will">
      <undo_redo>
        <type>deleted_target</type>
        <name>AGA_CHK1a{2:PropertySeparator}-.AIEKYPSDGDQAGAR.- [1, 15] (missed 1){2:PropertySeparator}829.3645++{2:PropertySeparator}S [y9] - 956.3469+ (rank 2)</name>
        <en_expanded>Deleted target AGA_CHK1a &gt; -.AIEKYPSDGDQAGAR.- [1, 15] (missed 1) &gt; 829.3645++ &gt; S [y9] - 956.3469+ (rank 2)</en_expanded>
      </undo_redo>
      <summary>
        <type>deleted_target</type>
        <name>AGA_CHK1a{2:PropertySeparator}-.AIEKYPSDGDQAGAR.- [1, 15] (missed 1){2:PropertySeparator}829.3645++{2:PropertySeparator}S [y9] - 956.3469+ (rank 2)</name>
        <en_expanded>Deleted target AGA_CHK1a &gt; -.AIEKYPSDGDQAGAR.- [1, 15] (missed 1) &gt; 829.3645++ &gt; S [y9] - 956.3469+ (rank 2)</en_expanded>
      </summary>
      <hash>G0lu5kvuCHIewU2ygmOIYI54AOU=</hash>
    </audit_log_entry>
    <audit_log_entry skyline_version="23.1.0.268-e59d0dc56 (64-Bit)" time_stamp="2024-06-17T10:05:38-04:00" user="WILLCOMSTOC186C\will">
      <undo_redo>
        <type>deleted_target</type>
        <name>AGA_CHK1a{2:PropertySeparator}-.AIEKYPSDGDQAGAR.- [1, 15] (missed 1){2:PropertySeparator}789.3814++{2:PropertySeparator}D [y6] - 617.3002+ (rank 10)</name>
        <en_expanded>Deleted target AGA_CHK1a &gt; -.AIEKYPSDGDQAGAR.- [1, 15] (missed 1) &gt; 789.3814++ &gt; D [y6] - 617.3002+ (rank 10)</en_expanded>
      </undo_redo>
      <summary>
        <type>deleted_target</type>
        <name>AGA_CHK1a{2:PropertySeparator}-.AIEKYPSDGDQAGAR.- [1, 15] (missed 1){2:PropertySeparator}789.3814++{2:PropertySeparator}D [y6] - 617.3002+ (rank 10)</name>
        <en_expanded>Deleted target AGA_CHK1a &gt; -.AIEKYPSDGDQAGAR.- [1, 15] (missed 1) &gt; 789.3814++ &gt; D [y6] - 617.3002+ (rank 10)</en_expanded>
      </summary>
      <hash>5gvE8ToZFGV8AfSYpijVgYnL+0E=</hash>
    </audit_log_entry>
    <audit_log_entry skyline_version="23.1.0.268-e59d0dc56 (64-Bit)" time_stamp="2024-06-17T10:05:35-04:00" user="WILLCOMSTOC186C\will">
      <undo_redo>
        <type>deleted_target</type>
        <name>AGA_CHK1a{2:PropertySeparator}-.AIEKYPSDGDQAGAR.- [1, 15] (missed 1){2:PropertySeparator}789.3814++{2:PropertySeparator}D [y8] - 789.3486+ (rank 1)</name>
        <en_expanded>Deleted target AGA_CHK1a &gt; -.AIEKYPSDGDQAGAR.- [1, 15] (missed 1) &gt; 789.3814++ &gt; D [y8] - 789.3486+ (rank 1)</en_expanded>
      </undo_redo>
      <summary>
        <type>deleted_target</type>
        <name>AGA_CHK1a{2:PropertySeparator}-.AIEKYPSDGDQAGAR.- [1, 15] (missed 1){2:PropertySeparator}789.3814++{2:PropertySeparator}D [y8] - 789.3486+ (rank 1)</name>
        <en_expanded>Deleted target AGA_CHK1a &gt; -.AIEKYPSDGDQAGAR.- [1, 15] (missed 1) &gt; 789.3814++ &gt; D [y8] - 789.3486+ (rank 1)</en_expanded>
      </summary>
      <hash>mQmzuf/BbrBEhoBNHbR3B0VeO4I=</hash>
    </audit_log_entry>
    <audit_log_entry skyline_version="23.1.0.268-e59d0dc56 (64-Bit)" time_stamp="2024-06-17T10:05:25-04:00" user="WILLCOMSTOC186C\will">
      <undo_redo>
        <type>deleted_target</type>
        <name>GAG_CHK1a{2:PropertySeparator}-.AIEKYPSDGDQGAGR.- [1, 15] (missed 1){2:PropertySeparator}822.3567++{2:PropertySeparator}S [y9] - 942.3313+ (rank 3)</name>
        <en_expanded>Deleted target GAG_CHK1a &gt; -.AIEKYPSDGDQGAGR.- [1, 15] (missed 1) &gt; 822.3567++ &gt; S [y9] - 942.3313+ (rank 3)</en_expanded>
      </undo_redo>
      <summary>
        <type>deleted_target</type>
        <name>GAG_CHK1a{2:PropertySeparator}-.AIEKYPSDGDQGAGR.- [1, 15] (missed 1){2:PropertySeparator}822.3567++{2:PropertySeparator}S [y9] - 942.3313+ (rank 3)</name>
        <en_expanded>Deleted target GAG_CHK1a &gt; -.AIEKYPSDGDQGAGR.- [1, 15] (missed 1) &gt; 822.3567++ &gt; S [y9] - 942.3313+ (rank 3)</en_expanded>
      </summary>
      <hash>AdD5Z0C7Ra+kY9Q/PKIhgFePzUA=</hash>
    </audit_log_entry>
    <audit_log_entry skyline_version="23.1.0.268-e59d0dc56 (64-Bit)" time_stamp="2024-06-17T10:05:15-04:00" user="WILLCOMSTOC186C\will">
      <undo_redo>
        <type>deleted_target</type>
        <name>AGA_53BP1{2:PropertySeparator}-.AGAVEQDSSQPSLPLVR.- [1, 17]</name>
        <en_expanded>Deleted target AGA_53BP1 &gt; -.AGAVEQDSSQPSLPLVR.- [1, 17]</en_expanded>
      </undo_redo>
      <summary>
        <type>deleted_target</type>
        <name>AGA_53BP1{2:PropertySeparator}-.AGAVEQDSSQPSLPLVR.- [1, 17]</name>
        <en_expanded>Deleted target AGA_53BP1 &gt; -.AGAVEQDSSQPSLPLVR.- [1, 17]</en_expanded>
      </summary>
      <hash>YOZSZW22oFnWSIL0y7jIafkkymQ=</hash>
    </audit_log_entry>
    <audit_log_entry skyline_version="23.1.0.268-e59d0dc56 (64-Bit)" time_stamp="2024-06-17T10:05:10-04:00" user="WILLCOMSTOC186C\will">
      <undo_redo>
        <type>deleted_target</type>
        <name>GAG_FANCD2{2:PropertySeparator}-.GAGDGGPVTSQESGQR.- [1, 16]{2:PropertySeparator}796.8324++ (heavy){2:PropertySeparator}R [y1] - 185.1272+ (rank 5)</name>
        <en_expanded>Deleted target GAG_FANCD2 &gt; -.GAGDGGPVTSQESGQR.- [1, 16] &gt; 796.8324++ (heavy) &gt; R [y1] - 185.1272+ (rank 5)</en_expanded>
      </undo_redo>
      <summary>
        <type>deleted_target</type>
        <name>GAG_FANCD2{2:PropertySeparator}-.GAGDGGPVTSQESGQR.- [1, 16]{2:PropertySeparator}796.8324++ (heavy){2:PropertySeparator}R [y1] - 185.1272+ (rank 5)</name>
        <en_expanded>Deleted target GAG_FANCD2 &gt; -.GAGDGGPVTSQESGQR.- [1, 16] &gt; 796.8324++ (heavy) &gt; R [y1] - 185.1272+ (rank 5)</en_expanded>
      </summary>
      <hash>ka32Fqlac62fVzPYH6mxzfVmEHo=</hash>
    </audit_log_entry>
    <audit_log_entry skyline_version="23.1.0.268-e59d0dc56 (64-Bit)" time_stamp="2024-06-17T10:04:49-04:00" user="WILLCOMSTOC186C\will">
      <extra_info>{0:ImportResultsSettings_FileNames} = 
[
    "{4:C:\Skyline Projects\240617_CKS6_293T_PCNAgag_NLSaga_HU\240614_WJC_SELIKS_293T_PCNAgag_NLSaga_10mHU_40pct_PRM.mzXML}",
    "{4:C:\Skyline Projects\240617_CKS6_293T_PCNAgag_NLSaga_HU\240614_WJC_SELIKS_293T_PCNAgag_NLSaga_30mHU_40pct_PRM.mzXML}",
    "{4:C:\Skyline Projects\240617_CKS6_293T_PCNAgag_NLSaga_HU\240614_WJC_SELIKS_293T_PCNAgag_NLSaga_60mHU_40pct_PRM.mzXML}"
],
{0:ImportResultsSettings_SingleInjectionReplicates} = {3:True},
{0:ImportResultsSettings_FileImportOption} = "{6:ImportResultsSimultaneousFileOptions_many}",
{0:ImportResultsSettings_Prefix} = "240614_WJC_SELIKS_293T_PCNAgag_NLSaga_",
{0:ImportResultsSettings_Suffix} = "0mHU_40pct_PRM"</extra_info>
      <undo_redo>
        <type>imported_results</type>
        <name>3</name>
        <en_expanded>Imported results from 3 files</en_expanded>
      </undo_redo>
      <summary>
        <type>imported_results</type>
        <name>3</name>
        <en_expanded>Imported results from 3 files</en_expanded>
      </summary>
      <all_info>
        <type>contains</type>
        <name>{0:ImportResultsSettings}{2:PropertySeparator}{0:ImportResultsSettings_FileNames}</name>
        <name>"{4:C:\Skyline Projects\240617_CKS6_293T_PCNAgag_NLSaga_HU\240614_WJC_SELIKS_293T_PCNAgag_NLSaga_10mHU_40pct_PRM.mzXML}"</name>
        <en_expanded>Import results settings &gt; File names : contains "C:\Skyline Projects\240617_CKS6_293T_PCNAgag_NLSaga_HU\240614_WJC_SELIKS_293T_PCNAgag_NLSaga_10mHU_40pct_PRM.mzXML"</en_expanded>
      </all_info>
      <all_info>
        <type>contains</type>
        <name>{0:ImportResultsSettings}{2:PropertySeparator}{0:ImportResultsSettings_FileNames}</name>
        <name>"{4:C:\Skyline Projects\240617_CKS6_293T_PCNAgag_NLSaga_HU\240614_WJC_SELIKS_293T_PCNAgag_NLSaga_30mHU_40pct_PRM.mzXML}"</name>
        <en_expanded>Import results settings &gt; File names : contains "C:\Skyline Projects\240617_CKS6_293T_PCNAgag_NLSaga_HU\240614_WJC_SELIKS_293T_PCNAgag_NLSaga_30mHU_40pct_PRM.mzXML"</en_expanded>
      </all_info>
      <all_info>
        <type>contains</type>
        <name>{0:ImportResultsSettings}{2:PropertySeparator}{0:ImportResultsSettings_FileNames}</name>
        <name>"{4:C:\Skyline Projects\240617_CKS6_293T_PCNAgag_NLSaga_HU\240614_WJC_SELIKS_293T_PCNAgag_NLSaga_60mHU_40pct_PRM.mzXML}"</name>
        <en_expanded>Import results settings &gt; File names : contains "C:\Skyline Projects\240617_CKS6_293T_PCNAgag_NLSaga_HU\240614_WJC_SELIKS_293T_PCNAgag_NLSaga_60mHU_40pct_PRM.mzXML"</en_expanded>
      </all_info>
      <all_info>
        <type>is_</type>
        <name>{0:ImportResultsSettings}{2:PropertySeparator}{0:ImportResultsSettings_SingleInjectionReplicates}</name>
        <name>{3:True}</name>
        <en_expanded>Import results settings &gt; Add single-injection replicates in files is True</en_expanded>
      </all_info>
      <all_info>
        <type>is_</type>
        <name>{0:ImportResultsSettings}{2:PropertySeparator}{0:ImportResultsSettings_FileImportOption}</name>
        <name>"{6:ImportResultsSimultaneousFileOptions_many}"</name>
        <en_expanded>Import results settings &gt; Files to import simultaneously is "Many"</en_expanded>
      </all_info>
      <all_info>
        <type>is_</type>
        <name>{0:ImportResultsSettings}{2:PropertySeparator}{0:ImportResultsSettings_Prefix}</name>
        <name>"240614_WJC_SELIKS_293T_PCNAgag_NLSaga_"</name>
        <en_expanded>Import results settings &gt; Removed prefix is "240614_WJC_SELIKS_293T_PCNAgag_NLSaga_"</en_expanded>
      </all_info>
      <all_info>
        <type>is_</type>
        <name>{0:ImportResultsSettings}{2:PropertySeparator}{0:ImportResultsSettings_Suffix}</name>
        <name>"0mHU_40pct_PRM"</name>
        <en_expanded>Import results settings &gt; Removed suffix is "0mHU_40pct_PRM"</en_expanded>
      </all_info>
      <en_extra_info>File names = 
[
    "C:\Skyline Projects\240617_CKS6_293T_PCNAgag_NLSaga_HU\240614_WJC_SELIKS_293T_PCNAgag_NLSaga_10mHU_40pct_PRM.mzXML",
    "C:\Skyline Projects\240617_CKS6_293T_PCNAgag_NLSaga_HU\240614_WJC_SELIKS_293T_PCNAgag_NLSaga_30mHU_40pct_PRM.mzXML",
    "C:\Skyline Projects\240617_CKS6_293T_PCNAgag_NLSaga_HU\240614_WJC_SELIKS_293T_PCNAgag_NLSaga_60mHU_40pct_PRM.mzXML"
],
Add single-injection replicates in files = True,
Files to import simultaneously = "Many",
Removed prefix = "240614_WJC_SELIKS_293T_PCNAgag_NLSaga_",
Removed suffix = "0mHU_40pct_PRM"</en_extra_info>
      <hash>tLBK4q2cC9NVSRFik0y17ZYllRg=</hash>
    </audit_log_entry>
    <audit_log_entry skyline_version="23.1.0.268-e59d0dc56 (64-Bit)" time_stamp="2024-06-17T10:04:26-04:00" user="WILLCOMSTOC186C\will">
      <undo_redo>
        <type>managed_results</type>
        <en_expanded>Managed results</en_expanded>
      </undo_redo>
      <summary>
        <type>managed_results</type>
        <en_expanded>Managed results</en_expanded>
      </summary>
      <all_info>
        <type>removed_all_replicates</type>
        <en_expanded>Removed all replicates</en_expanded>
      </all_info>
      <hash>YiZ7xcXTlcgoT/8Zo9fVxJp9foU=</hash>
    </audit_log_entry>
    <audit_log_entry skyline_version="23.1.0.268-e59d0dc56 (64-Bit)" time_stamp="2024-06-13T14:24:37-04:00" user="WILLCOMSTOC186C\will">
      <undo_redo>
        <type>deleted_target</type>
        <name>GAG_DHCR7{2:PropertySeparator}-.SLDGVTNDGAGR.- [1, 12]</name>
        <en_expanded>Deleted target GAG_DHCR7 &gt; -.SLDGVTNDGAGR.- [1, 12]</en_expanded>
      </undo_redo>
      <summary>
        <type>deleted_target</type>
        <name>GAG_DHCR7{2:PropertySeparator}-.SLDGVTNDGAGR.- [1, 12]</name>
        <en_expanded>Deleted target GAG_DHCR7 &gt; -.SLDGVTNDGAGR.- [1, 12]</en_expanded>
      </summary>
      <hash>6BpVpCjFizOjd5d9F3miDlotfxo=</hash>
    </audit_log_entry>
    <audit_log_entry skyline_version="23.1.0.268-e59d0dc56 (64-Bit)" time_stamp="2024-06-13T14:22:33-04:00" user="WILLCOMSTOC186C\will">
      <undo_redo>
        <type>deleted_target</type>
        <name>GAG_53BP1{2:PropertySeparator}-.GAGVEQDSSQPSLPLVR.- [1, 17]</name>
        <en_expanded>Deleted target GAG_53BP1 &gt; -.GAGVEQDSSQPSLPLVR.- [1, 17]</en_expanded>
      </undo_redo>
      <summary>
        <type>deleted_target</type>
        <name>GAG_53BP1{2:PropertySeparator}-.GAGVEQDSSQPSLPLVR.- [1, 17]</name>
        <en_expanded>Deleted target GAG_53BP1 &gt; -.GAGVEQDSSQPSLPLVR.- [1, 17]</en_expanded>
      </summary>
      <hash>I366mLNso7SBn/QCv3gNLmgfag8=</hash>
    </audit_log_entry>
    <audit_log_entry skyline_version="23.1.0.268-e59d0dc56 (64-Bit)" time_stamp="2024-06-13T14:21:03-04:00" user="WILLCOMSTOC186C\will">
      <undo_redo>
        <type>deleted_target</type>
        <name>GAG_53BP1{2:PropertySeparator}-.GAGVEQDSSQPSLPLVR.- [1, 17]</name>
        <en_expanded>Deleted target GAG_53BP1 &gt; -.GAGVEQDSSQPSLPLVR.- [1, 17]</en_expanded>
      </undo_redo>
      <summary>
        <type>deleted_target</type>
        <name>GAG_53BP1{2:PropertySeparator}-.GAGVEQDSSQPSLPLVR.- [1, 17]</name>
        <en_expanded>Deleted target GAG_53BP1 &gt; -.GAGVEQDSSQPSLPLVR.- [1, 17]</en_expanded>
      </summary>
      <hash>gHrHd7QGji35y/rQSgVj2+aWEqY=</hash>
    </audit_log_entry>
    <audit_log_entry skyline_version="23.1.0.268-e59d0dc56 (64-Bit)" time_stamp="2024-06-13T14:18:15-04:00" user="WILLCOMSTOC186C\will">
      <undo_redo>
        <type>deleted_target</type>
        <name>AGA_FANCD2{2:PropertySeparator}-.AGADGGPVTSQESGQR.- [1, 16]</name>
        <en_expanded>Deleted target AGA_FANCD2 &gt; -.AGADGGPVTSQESGQR.- [1, 16]</en_expanded>
      </undo_redo>
      <summary>
        <type>deleted_target</type>
        <name>AGA_FANCD2{2:PropertySeparator}-.AGADGGPVTSQESGQR.- [1, 16]</name>
        <en_expanded>Deleted target AGA_FANCD2 &gt; -.AGADGGPVTSQESGQR.- [1, 16]</en_expanded>
      </summary>
      <hash>fWREU1NB01IM44dhmuImNdW0Tvc=</hash>
    </audit_log_entry>
    <audit_log_entry skyline_version="23.1.0.268-e59d0dc56 (64-Bit)" time_stamp="2024-06-13T14:18:12-04:00" user="WILLCOMSTOC186C\will">
      <undo_redo>
        <type>deleted_target</type>
        <name>AGA_FANCD2{2:PropertySeparator}-.AGADGGPVTSQESGQR.- [1, 16]</name>
        <en_expanded>Deleted target AGA_FANCD2 &gt; -.AGADGGPVTSQESGQR.- [1, 16]</en_expanded>
      </undo_redo>
      <summary>
        <type>deleted_target</type>
        <name>AGA_FANCD2{2:PropertySeparator}-.AGADGGPVTSQESGQR.- [1, 16]</name>
        <en_expanded>Deleted target AGA_FANCD2 &gt; -.AGADGGPVTSQESGQR.- [1, 16]</en_expanded>
      </summary>
      <hash>eu9D0MLQ6JWMPPJ0v/qqh5oqjI4=</hash>
    </audit_log_entry>
    <audit_log_entry skyline_version="23.1.0.268-e59d0dc56 (64-Bit)" time_stamp="2024-06-13T14:17:44-04:00" user="WILLCOMSTOC186C\will">
      <undo_redo>
        <type>deleted_target</type>
        <name>GVG_CHK1a</name>
        <en_expanded>Deleted target GVG_CHK1a</en_expanded>
      </undo_redo>
      <summary>
        <type>deleted_target</type>
        <name>GVG_CHK1a</name>
        <en_expanded>Deleted target GVG_CHK1a</en_expanded>
      </summary>
      <hash>vfrfCAjhrj9ioBPihYaVxkUd0wU=</hash>
    </audit_log_entry>
    <audit_log_entry skyline_version="23.1.0.268-e59d0dc56 (64-Bit)" time_stamp="2024-06-13T14:17:41-04:00" user="WILLCOMSTOC186C\will">
      <undo_redo>
        <type>deleted_target</type>
        <name>GVG_DHCR7</name>
        <en_expanded>Deleted target GVG_DHCR7</en_expanded>
      </undo_redo>
      <summary>
        <type>deleted_target</type>
        <name>GVG_DHCR7</name>
        <en_expanded>Deleted target GVG_DHCR7</en_expanded>
      </summary>
      <hash>G8QQISyfTUZFOAB27E6F94FyWAc=</hash>
    </audit_log_entry>
    <audit_log_entry skyline_version="23.1.0.268-e59d0dc56 (64-Bit)" time_stamp="2024-06-13T14:17:37-04:00" user="WILLCOMSTOC186C\will">
      <undo_redo>
        <type>deleted_target</type>
        <name>GVG_53BP1</name>
        <en_expanded>Deleted target GVG_53BP1</en_expanded>
      </undo_redo>
      <summary>
        <type>deleted_target</type>
        <name>GVG_53BP1</name>
        <en_expanded>Deleted target GVG_53BP1</en_expanded>
      </summary>
      <hash>TcPE1RbG4EiFWVdR2n4BMlcZk4I=</hash>
    </audit_log_entry>
    <audit_log_entry skyline_version="23.1.0.268-e59d0dc56 (64-Bit)" time_stamp="2024-06-13T14:17:33-04:00" user="WILLCOMSTOC186C\will">
      <undo_redo>
        <type>deleted_target</type>
        <name>GVG_FANCD2</name>
        <en_expanded>Deleted target GVG_FANCD2</en_expanded>
      </undo_redo>
      <summary>
        <type>deleted_target</type>
        <name>GVG_FANCD2</name>
        <en_expanded>Deleted target GVG_FANCD2</en_expanded>
      </summary>
      <hash>sFuO2WePj+V7anIHYYIUzvr80UI=</hash>
    </audit_log_entry>
    <audit_log_entry skyline_version="23.1.0.268-e59d0dc56 (64-Bit)" time_stamp="2024-06-13T14:17:10-04:00" user="WILLCOMSTOC186C\will">
      <extra_info>{0:ImportResultsSettings_FileNames} = 
[
    "{4:C:\Skyline Projects\240612_CKS6_HL_Test\240612_WJC_SELIKS_HCT116_PCNAgag_NLSaga_HU1_HL_80pct_PRM.mzXML}",
    "{4:C:\Skyline Projects\240612_CKS6_HL_Test\240612_WJC_SELIKS_HCT116_PCNAgag_NLSaga_HU2_HL_80pct_PRM.mzXML}",
    "{4:C:\Skyline Projects\240612_CKS6_HL_Test\240612_WJC_SELIKS_HCT116_PCNAgag_NLSaga_UT1_HL_80pct_PRM.mzXML}",
    "{4:C:\Skyline Projects\240612_CKS6_HL_Test\240612_WJC_SELIKS_HCT116_PCNAgag_NLSaga_UT2_HL_80pct_PRM.mzXML}"
],
{0:ImportResultsSettings_SingleInjectionReplicates} = {3:True},
{0:ImportResultsSettings_FileImportOption} = "{6:ImportResultsSimultaneousFileOptions_many}",
{0:ImportResultsSettings_Prefix} = "240612_WJC_SELIKS_HCT116_PCNAgag_NLSaga_",
{0:ImportResultsSettings_Suffix} = "_HL_80pct_PRM"</extra_info>
      <undo_redo>
        <type>imported_results</type>
        <name>4</name>
        <en_expanded>Imported results from 4 files</en_expanded>
      </undo_redo>
      <summary>
        <type>imported_results</type>
        <name>4</name>
        <en_expanded>Imported results from 4 files</en_expanded>
      </summary>
      <all_info>
        <type>contains</type>
        <name>{0:ImportResultsSettings}{2:PropertySeparator}{0:ImportResultsSettings_FileNames}</name>
        <name>"{4:C:\Skyline Projects\240612_CKS6_HL_Test\240612_WJC_SELIKS_HCT116_PCNAgag_NLSaga_HU1_HL_80pct_PRM.mzXML}"</name>
        <en_expanded>Import results settings &gt; File names : contains "C:\Skyline Projects\240612_CKS6_HL_Test\240612_WJC_SELIKS_HCT116_PCNAgag_NLSaga_HU1_HL_80pct_PRM.mzXML"</en_expanded>
      </all_info>
      <all_info>
        <type>contains</type>
        <name>{0:ImportResultsSettings}{2:PropertySeparator}{0:ImportResultsSettings_FileNames}</name>
        <name>"{4:C:\Skyline Projects\240612_CKS6_HL_Test\240612_WJC_SELIKS_HCT116_PCNAgag_NLSaga_HU2_HL_80pct_PRM.mzXML}"</name>
        <en_expanded>Import results settings &gt; File names : contains "C:\Skyline Projects\240612_CKS6_HL_Test\240612_WJC_SELIKS_HCT116_PCNAgag_NLSaga_HU2_HL_80pct_PRM.mzXML"</en_expanded>
      </all_info>
      <all_info>
        <type>contains</type>
        <name>{0:ImportResultsSettings}{2:PropertySeparator}{0:ImportResultsSettings_FileNames}</name>
        <name>"{4:C:\Skyline Projects\240612_CKS6_HL_Test\240612_WJC_SELIKS_HCT116_PCNAgag_NLSaga_UT1_HL_80pct_PRM.mzXML}"</name>
        <en_expanded>Import results settings &gt; File names : contains "C:\Skyline Projects\240612_CKS6_HL_Test\240612_WJC_SELIKS_HCT116_PCNAgag_NLSaga_UT1_HL_80pct_PRM.mzXML"</en_expanded>
      </all_info>
      <all_info>
        <type>contains</type>
        <name>{0:ImportResultsSettings}{2:PropertySeparator}{0:ImportResultsSettings_FileNames}</name>
        <name>"{4:C:\Skyline Projects\240612_CKS6_HL_Test\240612_WJC_SELIKS_HCT116_PCNAgag_NLSaga_UT2_HL_80pct_PRM.mzXML}"</name>
        <en_expanded>Import results settings &gt; File names : contains "C:\Skyline Projects\240612_CKS6_HL_Test\240612_WJC_SELIKS_HCT116_PCNAgag_NLSaga_UT2_HL_80pct_PRM.mzXML"</en_expanded>
      </all_info>
      <all_info>
        <type>is_</type>
        <name>{0:ImportResultsSettings}{2:PropertySeparator}{0:ImportResultsSettings_SingleInjectionReplicates}</name>
        <name>{3:True}</name>
        <en_expanded>Import results settings &gt; Add single-injection replicates in files is True</en_expanded>
      </all_info>
      <all_info>
        <type>is_</type>
        <name>{0:ImportResultsSettings}{2:PropertySeparator}{0:ImportResultsSettings_FileImportOption}</name>
        <name>"{6:ImportResultsSimultaneousFileOptions_many}"</name>
        <en_expanded>Import results settings &gt; Files to import simultaneously is "Many"</en_expanded>
      </all_info>
      <all_info>
        <type>is_</type>
        <name>{0:ImportResultsSettings}{2:PropertySeparator}{0:ImportResultsSettings_Prefix}</name>
        <name>"240612_WJC_SELIKS_HCT116_PCNAgag_NLSaga_"</name>
        <en_expanded>Import results settings &gt; Removed prefix is "240612_WJC_SELIKS_HCT116_PCNAgag_NLSaga_"</en_expanded>
      </all_info>
      <all_info>
        <type>is_</type>
        <name>{0:ImportResultsSettings}{2:PropertySeparator}{0:ImportResultsSettings_Suffix}</name>
        <name>"_HL_80pct_PRM"</name>
        <en_expanded>Import results settings &gt; Removed suffix is "_HL_80pct_PRM"</en_expanded>
      </all_info>
      <en_extra_info>File names = 
[
    "C:\Skyline Projects\240612_CKS6_HL_Test\240612_WJC_SELIKS_HCT116_PCNAgag_NLSaga_HU1_HL_80pct_PRM.mzXML",
    "C:\Skyline Projects\240612_CKS6_HL_Test\240612_WJC_SELIKS_HCT116_PCNAgag_NLSaga_HU2_HL_80pct_PRM.mzXML",
    "C:\Skyline Projects\240612_CKS6_HL_Test\240612_WJC_SELIKS_HCT116_PCNAgag_NLSaga_UT1_HL_80pct_PRM.mzXML",
    "C:\Skyline Projects\240612_CKS6_HL_Test\240612_WJC_SELIKS_HCT116_PCNAgag_NLSaga_UT2_HL_80pct_PRM.mzXML"
],
Add single-injection replicates in files = True,
Files to import simultaneously = "Many",
Removed prefix = "240612_WJC_SELIKS_HCT116_PCNAgag_NLSaga_",
Removed suffix = "_HL_80pct_PRM"</en_extra_info>
      <hash>PDuPKM5p1BtAnDbmg97vncuAKyA=</hash>
    </audit_log_entry>
    <audit_log_entry skyline_version="23.1.0.268-e59d0dc56 (64-Bit)" time_stamp="2024-06-13T14:16:57-04:00" user="WILLCOMSTOC186C\will">
      <undo_redo>
        <type>managed_results</type>
        <en_expanded>Managed results</en_expanded>
      </undo_redo>
      <summary>
        <type>managed_results</type>
        <en_expanded>Managed results</en_expanded>
      </summary>
      <all_info>
        <type>removed_all_replicates</type>
        <en_expanded>Removed all replicates</en_expanded>
      </all_info>
      <hash>3zwM5Sr0zY7KXq9Mx6fAEjRAG5k=</hash>
    </audit_log_entry>
    <audit_log_entry skyline_version="23.1.0.268-e59d0dc56 (64-Bit)" time_stamp="2024-06-11T12:10:48-04:00" user="WILLCOMSTOC186C\will">
      <undo_redo>
        <type>deleted_target</type>
        <name>GVG_CHK1a{2:PropertySeparator}-.AIEKYPSDGDQGVGR.- [1, 15] (missed 1){2:PropertySeparator}845.3836++ (heavy){2:PropertySeparator}S [y9] - 980.3708+ (rank 3)</name>
        <en_expanded>Deleted target GVG_CHK1a &gt; -.AIEKYPSDGDQGVGR.- [1, 15] (missed 1) &gt; 845.3836++ (heavy) &gt; S [y9] - 980.3708+ (rank 3)</en_expanded>
      </undo_redo>
      <summary>
        <type>deleted_target</type>
        <name>GVG_CHK1a{2:PropertySeparator}-.AIEKYPSDGDQGVGR.- [1, 15] (missed 1){2:PropertySeparator}845.3836++ (heavy){2:PropertySeparator}S [y9] - 980.3708+ (rank 3)</name>
        <en_expanded>Deleted target GVG_CHK1a &gt; -.AIEKYPSDGDQGVGR.- [1, 15] (missed 1) &gt; 845.3836++ (heavy) &gt; S [y9] - 980.3708+ (rank 3)</en_expanded>
      </summary>
      <hash>lz6WB0ZoFUljRz3NORm3Qt8+Uas=</hash>
    </audit_log_entry>
    <audit_log_entry skyline_version="23.1.0.268-e59d0dc56 (64-Bit)" time_stamp="2024-06-11T11:49:37-04:00" user="WILLCOMSTOC186C\will">
      <undo_redo>
        <type>deleted_targets</type>
        <name>2</name>
        <en_expanded>Deleted 2 targets</en_expanded>
      </undo_redo>
      <summary>
        <type>deleted_targets</type>
        <name>2</name>
        <en_expanded>Deleted 2 targets</en_expanded>
      </summary>
      <all_info>
        <type>removed_from</type>
        <name>{0:Targets}{2:PropertySeparator}GAG_FANCD2</name>
        <name>-.GAGDGGPVTSQESGQR.- [1, 16]</name>
        <en_expanded>Targets &gt; GAG_FANCD2 : -.GAGDGGPVTSQESGQR.- [1, 16] was removed</en_expanded>
      </all_info>
      <all_info>
        <type>removed_from</type>
        <name>{0:Targets}{2:PropertySeparator}GAG_FANCD2</name>
        <name>-.GAGDGGPVTSQESGQR.- [1, 16]</name>
        <en_expanded>Targets &gt; GAG_FANCD2 : -.GAGDGGPVTSQESGQR.- [1, 16] was removed</en_expanded>
      </all_info>
      <hash>WrMbkKFSSBXh5bElNbZCbCQBIQE=</hash>
    </audit_log_entry>
    <audit_log_entry skyline_version="23.1.0.268-e59d0dc56 (64-Bit)" time_stamp="2024-06-11T11:49:29-04:00" user="WILLCOMSTOC186C\will">
      <extra_info>&gt;GAG_FANCD2
GAGDGGPVTSQESGQR
&gt;GVG_FANCD2
GVGDGGPVTSQESGQR
&gt;AGA_FANCD2
AGADGGPVTSQESGQR
&gt;GAG_53BP1
GAGVEQDSSQPSLPLVR
&gt;GVG_53BP1
GVGVEQDSSQPSLPLVR
&gt;AGA_53BP1
AGAVEQDSSQPSLPLVR
&gt;GAG_DHCR7
SLDGVTNDGAGR
&gt;GVG_DHCR7
SLDGVTNDGVGR
&gt;AGA_DHCR7
SLDGVTNDAGAR
&gt;GAG_CHK1a
AIEKYPSDGDQGAGR
&gt;GVG_CHK1a
AIEKYPSDGDQGVGR
&gt;AGA_CHK1a
AIEKYPSDGDQAGAR
</extra_info>
      <undo_redo>
        <type>imported_fasta_paste</type>
        <en_expanded>Imported FASTA from clipboard</en_expanded>
      </undo_redo>
      <summary>
        <type>imported_fasta_paste</type>
        <en_expanded>Imported FASTA from clipboard</en_expanded>
      </summary>
      <hash>xUQ85TfsOIRl3thlFQKbWMVu0Uk=</hash>
    </audit_log_entry>
    <audit_log_entry skyline_version="23.1.0.268-e59d0dc56 (64-Bit)" time_stamp="2024-06-11T11:49:21-04:00" user="WILLCOMSTOC186C\will">
      <undo_redo>
        <type>deleted_targets</type>
        <name>8</name>
        <en_expanded>Deleted 8 targets</en_expanded>
      </undo_redo>
      <summary>
        <type>deleted_targets</type>
        <name>8</name>
        <en_expanded>Deleted 8 targets</en_expanded>
      </summary>
      <all_info>
        <type>removed_all</type>
        <name>{0:Targets}</name>
        <en_expanded>Targets: removed all</en_expanded>
      </all_info>
      <hash>HKQ4dVcnPIq77D+YfYHsKT5b2oQ=</hash>
    </audit_log_entry>
    <audit_log_entry skyline_version="23.1.0.268-e59d0dc56 (64-Bit)" time_stamp="2024-06-11T11:46:56-04:00" user="WILLCOMSTOC186C\will">
      <extra_info>{0:ImportResultsSettings_FileNames} = 
[
    "{4:C:\Skyline Projects\240611_CKS6_SSTD_CurveGrad\240611_WJC_CKS6_SSTD_1pct_CURVE_PRM.mzXML}"
],
{0:ImportResultsSettings_SingleInjectionReplicates} = {3:True},
{0:ImportResultsSettings_FileImportOption} = "{6:ImportResultsSimultaneousFileOptions_many}"</extra_info>
      <undo_redo>
        <type>imported_result</type>
        <name>{4:C:\Skyline Projects\240611_CKS6_SSTD_CurveGrad\240611_WJC_CKS6_SSTD_1pct_CURVE_PRM.mzXML}</name>
        <en_expanded>Imported results from "240611_WJC_CKS6_SSTD_1pct_CURVE_PRM.mzXML"</en_expanded>
      </undo_redo>
      <summary>
        <type>imported_result</type>
        <name>{4:C:\Skyline Projects\240611_CKS6_SSTD_CurveGrad\240611_WJC_CKS6_SSTD_1pct_CURVE_PRM.mzXML}</name>
        <en_expanded>Imported results from "240611_WJC_CKS6_SSTD_1pct_CURVE_PRM.mzXML"</en_expanded>
      </summary>
      <all_info>
        <type>contains</type>
        <name>{0:ImportResultsSettings}{2:PropertySeparator}{0:ImportResultsSettings_FileNames}</name>
        <name>"{4:C:\Skyline Projects\240611_CKS6_SSTD_CurveGrad\240611_WJC_CKS6_SSTD_1pct_CURVE_PRM.mzXML}"</name>
        <en_expanded>Import results settings &gt; File names : contains "C:\Skyline Projects\240611_CKS6_SSTD_CurveGrad\240611_WJC_CKS6_SSTD_1pct_CURVE_PRM.mzXML"</en_expanded>
      </all_info>
      <all_info>
        <type>is_</type>
        <name>{0:ImportResultsSettings}{2:PropertySeparator}{0:ImportResultsSettings_SingleInjectionReplicates}</name>
        <name>{3:True}</name>
        <en_expanded>Import results settings &gt; Add single-injection replicates in files is True</en_expanded>
      </all_info>
      <all_info>
        <type>is_</type>
        <name>{0:ImportResultsSettings}{2:PropertySeparator}{0:ImportResultsSettings_FileImportOption}</name>
        <name>"{6:ImportResultsSimultaneousFileOptions_many}"</name>
        <en_expanded>Import results settings &gt; Files to import simultaneously is "Many"</en_expanded>
      </all_info>
      <en_extra_info>File names = 
[
    "C:\Skyline Projects\240611_CKS6_SSTD_CurveGrad\240611_WJC_CKS6_SSTD_1pct_CURVE_PRM.mzXML"
],
Add single-injection replicates in files = True,
Files to import simultaneously = "Many"</en_extra_info>
      <hash>Lb7gaH2JyAw3jKujpjL2v2y4l9A=</hash>
    </audit_log_entry>
    <audit_log_entry skyline_version="23.1.0.268-e59d0dc56 (64-Bit)" time_stamp="2024-06-11T11:46:49-04:00" user="WILLCOMSTOC186C\will">
      <undo_redo>
        <type>managed_results</type>
        <en_expanded>Managed results</en_expanded>
      </undo_redo>
      <summary>
        <type>managed_results</type>
        <en_expanded>Managed results</en_expanded>
      </summary>
      <all_info>
        <type>removed_all_replicates</type>
        <en_expanded>Removed all replicates</en_expanded>
      </all_info>
      <hash>dy0pA3sBwdyupkyKgnpsnqerSgk=</hash>
    </audit_log_entry>
    <audit_log_entry skyline_version="23.1.0.268-e59d0dc56 (64-Bit)" time_stamp="2024-05-27T11:41:31-04:00" user="WILLCOMSTOC186C\will">
      <extra_info>{0:ImportResultsSettings_FileNames} = 
[
    "{4:C:\Skyline Projects\240525_CKS6_HCT116_PCNA_PPM1Di\240526_WJC_SELIKS_HCT116_PCNAgag_NLSaga_PEI_1hr2mMHU_Rep1_90pct_PRM.mzXML}",
    "{4:C:\Skyline Projects\240525_CKS6_HCT116_PCNA_PPM1Di\240526_WJC_SELIKS_HCT116_PCNAgag_NLSaga_PEI_1hr2mMHU_Rep2_90pct_PRM.mzXML}",
    "{4:C:\Skyline Projects\240525_CKS6_HCT116_PCNA_PPM1Di\240526_WJC_SELIKS_HCT116_PCNAgag_NLSaga_PEI_1hr2mMHU_Rep3_90pct_PRM.mzXML}"
],
{0:ImportResultsSettings_SingleInjectionReplicates} = {3:True},
{0:ImportResultsSettings_FileImportOption} = "{6:ImportResultsSimultaneousFileOptions_many}",
{0:ImportResultsSettings_Prefix} = "240526_WJC_SELIKS_HCT116_PCNAgag_NLSaga_PEI_1hr2mMHU_Rep",
{0:ImportResultsSettings_Suffix} = "_90pct_PRM"</extra_info>
      <undo_redo>
        <type>imported_results</type>
        <name>3</name>
        <en_expanded>Imported results from 3 files</en_expanded>
      </undo_redo>
      <summary>
        <type>imported_results</type>
        <name>3</name>
        <en_expanded>Imported results from 3 files</en_expanded>
      </summary>
      <all_info>
        <type>contains</type>
        <name>{0:ImportResultsSettings}{2:PropertySeparator}{0:ImportResultsSettings_FileNames}</name>
        <name>"{4:C:\Skyline Projects\240525_CKS6_HCT116_PCNA_PPM1Di\240526_WJC_SELIKS_HCT116_PCNAgag_NLSaga_PEI_1hr2mMHU_Rep1_90pct_PRM.mzXML}"</name>
        <en_expanded>Import results settings &gt; File names : contains "C:\Skyline Projects\240525_CKS6_HCT116_PCNA_PPM1Di\240526_WJC_SELIKS_HCT116_PCNAgag_NLSaga_PEI_1hr2mMHU_Rep1_90pct_PRM.mzXML"</en_expanded>
      </all_info>
      <all_info>
        <type>contains</type>
        <name>{0:ImportResultsSettings}{2:PropertySeparator}{0:ImportResultsSettings_FileNames}</name>
        <name>"{4:C:\Skyline Projects\240525_CKS6_HCT116_PCNA_PPM1Di\240526_WJC_SELIKS_HCT116_PCNAgag_NLSaga_PEI_1hr2mMHU_Rep2_90pct_PRM.mzXML}"</name>
        <en_expanded>Import results settings &gt; File names : contains "C:\Skyline Projects\240525_CKS6_HCT116_PCNA_PPM1Di\240526_WJC_SELIKS_HCT116_PCNAgag_NLSaga_PEI_1hr2mMHU_Rep2_90pct_PRM.mzXML"</en_expanded>
      </all_info>
      <all_info>
        <type>contains</type>
        <name>{0:ImportResultsSettings}{2:PropertySeparator}{0:ImportResultsSettings_FileNames}</name>
        <name>"{4:C:\Skyline Projects\240525_CKS6_HCT116_PCNA_PPM1Di\240526_WJC_SELIKS_HCT116_PCNAgag_NLSaga_PEI_1hr2mMHU_Rep3_90pct_PRM.mzXML}"</name>
        <en_expanded>Import results settings &gt; File names : contains "C:\Skyline Projects\240525_CKS6_HCT116_PCNA_PPM1Di\240526_WJC_SELIKS_HCT116_PCNAgag_NLSaga_PEI_1hr2mMHU_Rep3_90pct_PRM.mzXML"</en_expanded>
      </all_info>
      <all_info>
        <type>is_</type>
        <name>{0:ImportResultsSettings}{2:PropertySeparator}{0:ImportResultsSettings_SingleInjectionReplicates}</name>
        <name>{3:True}</name>
        <en_expanded>Import results settings &gt; Add single-injection replicates in files is True</en_expanded>
      </all_info>
      <all_info>
        <type>is_</type>
        <name>{0:ImportResultsSettings}{2:PropertySeparator}{0:ImportResultsSettings_FileImportOption}</name>
        <name>"{6:ImportResultsSimultaneousFileOptions_many}"</name>
        <en_expanded>Import results settings &gt; Files to import simultaneously is "Many"</en_expanded>
      </all_info>
      <all_info>
        <type>is_</type>
        <name>{0:ImportResultsSettings}{2:PropertySeparator}{0:ImportResultsSettings_Prefix}</name>
        <name>"240526_WJC_SELIKS_HCT116_PCNAgag_NLSaga_PEI_1hr2mMHU_Rep"</name>
        <en_expanded>Import results settings &gt; Removed prefix is "240526_WJC_SELIKS_HCT116_PCNAgag_NLSaga_PEI_1hr2mMHU_Rep"</en_expanded>
      </all_info>
      <all_info>
        <type>is_</type>
        <name>{0:ImportResultsSettings}{2:PropertySeparator}{0:ImportResultsSettings_Suffix}</name>
        <name>"_90pct_PRM"</name>
        <en_expanded>Import results settings &gt; Removed suffix is "_90pct_PRM"</en_expanded>
      </all_info>
      <en_extra_info>File names = 
[
    "C:\Skyline Projects\240525_CKS6_HCT116_PCNA_PPM1Di\240526_WJC_SELIKS_HCT116_PCNAgag_NLSaga_PEI_1hr2mMHU_Rep1_90pct_PRM.mzXML",
    "C:\Skyline Projects\240525_CKS6_HCT116_PCNA_PPM1Di\240526_WJC_SELIKS_HCT116_PCNAgag_NLSaga_PEI_1hr2mMHU_Rep2_90pct_PRM.mzXML",
    "C:\Skyline Projects\240525_CKS6_HCT116_PCNA_PPM1Di\240526_WJC_SELIKS_HCT116_PCNAgag_NLSaga_PEI_1hr2mMHU_Rep3_90pct_PRM.mzXML"
],
Add single-injection replicates in files = True,
Files to import simultaneously = "Many",
Removed prefix = "240526_WJC_SELIKS_HCT116_PCNAgag_NLSaga_PEI_1hr2mMHU_Rep",
Removed suffix = "_90pct_PRM"</en_extra_info>
      <hash>mvA61uOokUaYmZAvwziIOLJ384I=</hash>
    </audit_log_entry>
    <audit_log_entry skyline_version="23.1.0.268-e59d0dc56 (64-Bit)" time_stamp="2024-05-25T12:20:02-04:00" user="WILLCOMSTOC186C\will">
      <undo_redo>
        <type>deleted_target</type>
        <name>GAG_CHK1a{2:PropertySeparator}-.AIEKYPSDGDQGAGR.- [1, 15] (missed 1){2:PropertySeparator}831.3679++ (heavy){2:PropertySeparator}S [y9 -98] - 854.3627+ (rank 10)</name>
        <en_expanded>Deleted target GAG_CHK1a &gt; -.AIEKYPSDGDQGAGR.- [1, 15] (missed 1) &gt; 831.3679++ (heavy) &gt; S [y9 -98] - 854.3627+ (rank 10)</en_expanded>
      </undo_redo>
      <summary>
        <type>deleted_target</type>
        <name>GAG_CHK1a{2:PropertySeparator}-.AIEKYPSDGDQGAGR.- [1, 15] (missed 1){2:PropertySeparator}831.3679++ (heavy){2:PropertySeparator}S [y9 -98] - 854.3627+ (rank 10)</name>
        <en_expanded>Deleted target GAG_CHK1a &gt; -.AIEKYPSDGDQGAGR.- [1, 15] (missed 1) &gt; 831.3679++ (heavy) &gt; S [y9 -98] - 854.3627+ (rank 10)</en_expanded>
      </summary>
      <hash>0ZyQ+uPpi4vuchm8XYi/j6V+ExQ=</hash>
    </audit_log_entry>
    <audit_log_entry skyline_version="23.1.0.268-e59d0dc56 (64-Bit)" time_stamp="2024-05-25T12:19:51-04:00" user="WILLCOMSTOC186C\will">
      <undo_redo>
        <type>deleted_target</type>
        <name>GAG_CHK1a{2:PropertySeparator}-.AIEKYPSDGDQGAGR.- [1, 15] (missed 1){2:PropertySeparator}822.3567++{2:PropertySeparator}I [b2] - 185.1285+ (rank 4)</name>
        <en_expanded>Deleted target GAG_CHK1a &gt; -.AIEKYPSDGDQGAGR.- [1, 15] (missed 1) &gt; 822.3567++ &gt; I [b2] - 185.1285+ (rank 4)</en_expanded>
      </undo_redo>
      <summary>
        <type>deleted_target</type>
        <name>GAG_CHK1a{2:PropertySeparator}-.AIEKYPSDGDQGAGR.- [1, 15] (missed 1){2:PropertySeparator}822.3567++{2:PropertySeparator}I [b2] - 185.1285+ (rank 4)</name>
        <en_expanded>Deleted target GAG_CHK1a &gt; -.AIEKYPSDGDQGAGR.- [1, 15] (missed 1) &gt; 822.3567++ &gt; I [b2] - 185.1285+ (rank 4)</en_expanded>
      </summary>
      <hash>rnNkKxM1dbmcCgDt+1aK9B9g9Cs=</hash>
    </audit_log_entry>
    <audit_log_entry skyline_version="23.1.0.268-e59d0dc56 (64-Bit)" time_stamp="2024-05-25T12:19:28-04:00" user="WILLCOMSTOC186C\will">
      <undo_redo>
        <type>deleted_target</type>
        <name>AGA_53BP1{2:PropertySeparator}-.AGAVEQDSSQPSLPLVR.- [1, 17]{2:PropertySeparator}917.4408++{2:PropertySeparator}R [y1] - 175.1190+ (rank 4)</name>
        <en_expanded>Deleted target AGA_53BP1 &gt; -.AGAVEQDSSQPSLPLVR.- [1, 17] &gt; 917.4408++ &gt; R [y1] - 175.1190+ (rank 4)</en_expanded>
      </undo_redo>
      <summary>
        <type>deleted_target</type>
        <name>AGA_53BP1{2:PropertySeparator}-.AGAVEQDSSQPSLPLVR.- [1, 17]{2:PropertySeparator}917.4408++{2:PropertySeparator}R [y1] - 175.1190+ (rank 4)</name>
        <en_expanded>Deleted target AGA_53BP1 &gt; -.AGAVEQDSSQPSLPLVR.- [1, 17] &gt; 917.4408++ &gt; R [y1] - 175.1190+ (rank 4)</en_expanded>
      </summary>
      <hash>ZEZRSjCkrWNX6XCN99QZT78656A=</hash>
    </audit_log_entry>
    <audit_log_entry skyline_version="23.1.0.268-e59d0dc56 (64-Bit)" time_stamp="2024-05-25T12:18:11-04:00" user="WILLCOMSTOC186C\will">
      <undo_redo>
        <type>deleted_target</type>
        <name>GAG_53BP1{2:PropertySeparator}-.GAGVEQDSSQPSLPLVR.- [1, 17]{2:PropertySeparator}910.4329++{2:PropertySeparator}S [y9 -98] - 978.5731+ (rank 9)</name>
        <en_expanded>Deleted target GAG_53BP1 &gt; -.GAGVEQDSSQPSLPLVR.- [1, 17] &gt; 910.4329++ &gt; S [y9 -98] - 978.5731+ (rank 9)</en_expanded>
      </undo_redo>
      <summary>
        <type>deleted_target</type>
        <name>GAG_53BP1{2:PropertySeparator}-.GAGVEQDSSQPSLPLVR.- [1, 17]{2:PropertySeparator}910.4329++{2:PropertySeparator}S [y9 -98] - 978.5731+ (rank 9)</name>
        <en_expanded>Deleted target GAG_53BP1 &gt; -.GAGVEQDSSQPSLPLVR.- [1, 17] &gt; 910.4329++ &gt; S [y9 -98] - 978.5731+ (rank 9)</en_expanded>
      </summary>
      <hash>Qz+XX4FmOMB4UFFnCNXc81Ro3+U=</hash>
    </audit_log_entry>
    <audit_log_entry skyline_version="23.1.0.268-e59d0dc56 (64-Bit)" time_stamp="2024-05-25T12:17:34-04:00" user="WILLCOMSTOC186C\will">
      <undo_redo>
        <type>deleted_target</type>
        <name>GAG_FANCD2{2:PropertySeparator}-.GAGDGGPVTSQESGQR.- [1, 16]{2:PropertySeparator}791.8283++{2:PropertySeparator}E [y5] - 576.2736+ (rank 8)</name>
        <en_expanded>Deleted target GAG_FANCD2 &gt; -.GAGDGGPVTSQESGQR.- [1, 16] &gt; 791.8283++ &gt; E [y5] - 576.2736+ (rank 8)</en_expanded>
      </undo_redo>
      <summary>
        <type>deleted_target</type>
        <name>GAG_FANCD2{2:PropertySeparator}-.GAGDGGPVTSQESGQR.- [1, 16]{2:PropertySeparator}791.8283++{2:PropertySeparator}E [y5] - 576.2736+ (rank 8)</name>
        <en_expanded>Deleted target GAG_FANCD2 &gt; -.GAGDGGPVTSQESGQR.- [1, 16] &gt; 791.8283++ &gt; E [y5] - 576.2736+ (rank 8)</en_expanded>
      </summary>
      <hash>FfEIGRiNHnWo2ZwF+0MyxChAFWo=</hash>
    </audit_log_entry>
    <audit_log_entry skyline_version="23.1.0.268-e59d0dc56 (64-Bit)" time_stamp="2024-05-25T12:17:28-04:00" user="WILLCOMSTOC186C\will">
      <undo_redo>
        <type>deleted_target</type>
        <name>GAG_FANCD2{2:PropertySeparator}-.GAGDGGPVTSQESGQR.- [1, 16]{2:PropertySeparator}791.8283++{2:PropertySeparator}S [y7 -98] - 773.3537+ (rank 2)</name>
        <en_expanded>Deleted target GAG_FANCD2 &gt; -.GAGDGGPVTSQESGQR.- [1, 16] &gt; 791.8283++ &gt; S [y7 -98] - 773.3537+ (rank 2)</en_expanded>
      </undo_redo>
      <summary>
        <type>deleted_target</type>
        <name>GAG_FANCD2{2:PropertySeparator}-.GAGDGGPVTSQESGQR.- [1, 16]{2:PropertySeparator}791.8283++{2:PropertySeparator}S [y7 -98] - 773.3537+ (rank 2)</name>
        <en_expanded>Deleted target GAG_FANCD2 &gt; -.GAGDGGPVTSQESGQR.- [1, 16] &gt; 791.8283++ &gt; S [y7 -98] - 773.3537+ (rank 2)</en_expanded>
      </summary>
      <hash>FmcADlmTz2PNCpuazJ07i/rEh68=</hash>
    </audit_log_entry>
    <audit_log_entry skyline_version="23.1.0.268-e59d0dc56 (64-Bit)" time_stamp="2024-05-25T10:00:20-04:00" user="WILLCOMSTOC186C\will">
      <extra_info>{0:ImportResultsSettings_FileNames} = 
[
    "{4:C:\Skyline Projects\240525_CKS6_HCT116_PCNA_PPM1Di\240524_WJC_SELIKS_HCT116_PCNAgag_NLSaga_HU_vs_HUPDi_Rep1_90pct_PRM.mzXML}",
    "{4:C:\Skyline Projects\240525_CKS6_HCT116_PCNA_PPM1Di\240524_WJC_SELIKS_HCT116_PCNAgag_NLSaga_HU_vs_HUPDi_Rep2_90pct_PRM.mzXML}",
    "{4:C:\Skyline Projects\240525_CKS6_HCT116_PCNA_PPM1Di\240524_WJC_SELIKS_HCT116_PCNAgag_NLSaga_UT_vs_CPTPDi_Rep1_90pct_PRM.mzXML}",
    "{4:C:\Skyline Projects\240525_CKS6_HCT116_PCNA_PPM1Di\240524_WJC_SELIKS_HCT116_PCNAgag_NLSaga_UT_vs_CPTPDi_Rep2_90pct_PRM.mzXML}",
    "{4:C:\Skyline Projects\240525_CKS6_HCT116_PCNA_PPM1Di\240524_WJC_SELIKS_HCT116_PCNAgag_NLSaga_UT_vs_HUPDi_Rep1_90pct_PRM.mzXML}",
    "{4:C:\Skyline Projects\240525_CKS6_HCT116_PCNA_PPM1Di\240524_WJC_SELIKS_HCT116_PCNAgag_NLSaga_UT_vs_HUPDi_Rep2_90pct_PRM.mzXML}"
],
{0:ImportResultsSettings_SingleInjectionReplicates} = {3:True},
{0:ImportResultsSettings_FileImportOption} = "{6:ImportResultsSimultaneousFileOptions_many}",
{0:ImportResultsSettings_Prefix} = "240524_WJC_SELIKS_HCT116_PCNAgag_NLSaga_",
{0:ImportResultsSettings_Suffix} = "_90pct_PRM"</extra_info>
      <undo_redo>
        <type>imported_results</type>
        <name>6</name>
        <en_expanded>Imported results from 6 files</en_expanded>
      </undo_redo>
      <summary>
        <type>imported_results</type>
        <name>6</name>
        <en_expanded>Imported results from 6 files</en_expanded>
      </summary>
      <all_info>
        <type>contains</type>
        <name>{0:ImportResultsSettings}{2:PropertySeparator}{0:ImportResultsSettings_FileNames}</name>
        <name>"{4:C:\Skyline Projects\240525_CKS6_HCT116_PCNA_PPM1Di\240524_WJC_SELIKS_HCT116_PCNAgag_NLSaga_HU_vs_HUPDi_Rep1_90pct_PRM.mzXML}"</name>
        <en_expanded>Import results settings &gt; File names : contains "C:\Skyline Projects\240525_CKS6_HCT116_PCNA_PPM1Di\240524_WJC_SELIKS_HCT116_PCNAgag_NLSaga_HU_vs_HUPDi_Rep1_90pct_PRM.mzXML"</en_expanded>
      </all_info>
      <all_info>
        <type>contains</type>
        <name>{0:ImportResultsSettings}{2:PropertySeparator}{0:ImportResultsSettings_FileNames}</name>
        <name>"{4:C:\Skyline Projects\240525_CKS6_HCT116_PCNA_PPM1Di\240524_WJC_SELIKS_HCT116_PCNAgag_NLSaga_HU_vs_HUPDi_Rep2_90pct_PRM.mzXML}"</name>
        <en_expanded>Import results settings &gt; File names : contains "C:\Skyline Projects\240525_CKS6_HCT116_PCNA_PPM1Di\240524_WJC_SELIKS_HCT116_PCNAgag_NLSaga_HU_vs_HUPDi_Rep2_90pct_PRM.mzXML"</en_expanded>
      </all_info>
      <all_info>
        <type>contains</type>
        <name>{0:ImportResultsSettings}{2:PropertySeparator}{0:ImportResultsSettings_FileNames}</name>
        <name>"{4:C:\Skyline Projects\240525_CKS6_HCT116_PCNA_PPM1Di\240524_WJC_SELIKS_HCT116_PCNAgag_NLSaga_UT_vs_CPTPDi_Rep1_90pct_PRM.mzXML}"</name>
        <en_expanded>Import results settings &gt; File names : contains "C:\Skyline Projects\240525_CKS6_HCT116_PCNA_PPM1Di\240524_WJC_SELIKS_HCT116_PCNAgag_NLSaga_UT_vs_CPTPDi_Rep1_90pct_PRM.mzXML"</en_expanded>
      </all_info>
      <all_info>
        <type>contains</type>
        <name>{0:ImportResultsSettings}{2:PropertySeparator}{0:ImportResultsSettings_FileNames}</name>
        <name>"{4:C:\Skyline Projects\240525_CKS6_HCT116_PCNA_PPM1Di\240524_WJC_SELIKS_HCT116_PCNAgag_NLSaga_UT_vs_CPTPDi_Rep2_90pct_PRM.mzXML}"</name>
        <en_expanded>Import results settings &gt; File names : contains "C:\Skyline Projects\240525_CKS6_HCT116_PCNA_PPM1Di\240524_WJC_SELIKS_HCT116_PCNAgag_NLSaga_UT_vs_CPTPDi_Rep2_90pct_PRM.mzXML"</en_expanded>
      </all_info>
      <all_info>
        <type>contains</type>
        <name>{0:ImportResultsSettings}{2:PropertySeparator}{0:ImportResultsSettings_FileNames}</name>
        <name>"{4:C:\Skyline Projects\240525_CKS6_HCT116_PCNA_PPM1Di\240524_WJC_SELIKS_HCT116_PCNAgag_NLSaga_UT_vs_HUPDi_Rep1_90pct_PRM.mzXML}"</name>
        <en_expanded>Import results settings &gt; File names : contains "C:\Skyline Projects\240525_CKS6_HCT116_PCNA_PPM1Di\240524_WJC_SELIKS_HCT116_PCNAgag_NLSaga_UT_vs_HUPDi_Rep1_90pct_PRM.mzXML"</en_expanded>
      </all_info>
      <all_info>
        <type>contains</type>
        <name>{0:ImportResultsSettings}{2:PropertySeparator}{0:ImportResultsSettings_FileNames}</name>
        <name>"{4:C:\Skyline Projects\240525_CKS6_HCT116_PCNA_PPM1Di\240524_WJC_SELIKS_HCT116_PCNAgag_NLSaga_UT_vs_HUPDi_Rep2_90pct_PRM.mzXML}"</name>
        <en_expanded>Import results settings &gt; File names : contains "C:\Skyline Projects\240525_CKS6_HCT116_PCNA_PPM1Di\240524_WJC_SELIKS_HCT116_PCNAgag_NLSaga_UT_vs_HUPDi_Rep2_90pct_PRM.mzXML"</en_expanded>
      </all_info>
      <all_info>
        <type>is_</type>
        <name>{0:ImportResultsSettings}{2:PropertySeparator}{0:ImportResultsSettings_SingleInjectionReplicates}</name>
        <name>{3:True}</name>
        <en_expanded>Import results settings &gt; Add single-injection replicates in files is True</en_expanded>
      </all_info>
      <all_info>
        <type>is_</type>
        <name>{0:ImportResultsSettings}{2:PropertySeparator}{0:ImportResultsSettings_FileImportOption}</name>
        <name>"{6:ImportResultsSimultaneousFileOptions_many}"</name>
        <en_expanded>Import results settings &gt; Files to import simultaneously is "Many"</en_expanded>
      </all_info>
      <all_info>
        <type>is_</type>
        <name>{0:ImportResultsSettings}{2:PropertySeparator}{0:ImportResultsSettings_Prefix}</name>
        <name>"240524_WJC_SELIKS_HCT116_PCNAgag_NLSaga_"</name>
        <en_expanded>Import results settings &gt; Removed prefix is "240524_WJC_SELIKS_HCT116_PCNAgag_NLSaga_"</en_expanded>
      </all_info>
      <all_info>
        <type>is_</type>
        <name>{0:ImportResultsSettings}{2:PropertySeparator}{0:ImportResultsSettings_Suffix}</name>
        <name>"_90pct_PRM"</name>
        <en_expanded>Import results settings &gt; Removed suffix is "_90pct_PRM"</en_expanded>
      </all_info>
      <en_extra_info>File names = 
[
    "C:\Skyline Projects\240525_CKS6_HCT116_PCNA_PPM1Di\240524_WJC_SELIKS_HCT116_PCNAgag_NLSaga_HU_vs_HUPDi_Rep1_90pct_PRM.mzXML",
    "C:\Skyline Projects\240525_CKS6_HCT116_PCNA_PPM1Di\240524_WJC_SELIKS_HCT116_PCNAgag_NLSaga_HU_vs_HUPDi_Rep2_90pct_PRM.mzXML",
    "C:\Skyline Projects\240525_CKS6_HCT116_PCNA_PPM1Di\240524_WJC_SELIKS_HCT116_PCNAgag_NLSaga_UT_vs_CPTPDi_Rep1_90pct_PRM.mzXML",
    "C:\Skyline Projects\240525_CKS6_HCT116_PCNA_PPM1Di\240524_WJC_SELIKS_HCT116_PCNAgag_NLSaga_UT_vs_CPTPDi_Rep2_90pct_PRM.mzXML",
    "C:\Skyline Projects\240525_CKS6_HCT116_PCNA_PPM1Di\240524_WJC_SELIKS_HCT116_PCNAgag_NLSaga_UT_vs_HUPDi_Rep1_90pct_PRM.mzXML",
    "C:\Skyline Projects\240525_CKS6_HCT116_PCNA_PPM1Di\240524_WJC_SELIKS_HCT116_PCNAgag_NLSaga_UT_vs_HUPDi_Rep2_90pct_PRM.mzXML"
],
Add single-injection replicates in files = True,
Files to import simultaneously = "Many",
Removed prefix = "240524_WJC_SELIKS_HCT116_PCNAgag_NLSaga_",
Removed suffix = "_90pct_PRM"</en_extra_info>
      <hash>kUh/HBDyjjcL3Vu78Mw+JOyNGlw=</hash>
    </audit_log_entry>
    <audit_log_entry skyline_version="23.1.0.268-e59d0dc56 (64-Bit)" time_stamp="2024-05-25T10:00:11-04:00" user="WILLCOMSTOC186C\will">
      <undo_redo>
        <type>managed_results</type>
        <en_expanded>Managed results</en_expanded>
      </undo_redo>
      <summary>
        <type>managed_results</type>
        <en_expanded>Managed results</en_expanded>
      </summary>
      <all_info>
        <type>removed_all_replicates</type>
        <en_expanded>Removed all replicates</en_expanded>
      </all_info>
      <hash>cNTWonoIAZIhtBKFkSINBGirLsk=</hash>
    </audit_log_entry>
    <audit_log_entry skyline_version="23.1.0.268-e59d0dc56 (64-Bit)" time_stamp="2024-05-24T11:44:51-04:00" user="WILLCOMSTOC186C\will">
      <undo_redo>
        <type>deleted_target</type>
        <name>GAG_FANCD2{2:PropertySeparator}-.GAGDGGPVTSQESGQR.- [1, 16]{2:PropertySeparator}796.8324++ (heavy){2:PropertySeparator}S [y4] - 457.2393+ (rank 3)</name>
        <en_expanded>Deleted target GAG_FANCD2 &gt; -.GAGDGGPVTSQESGQR.- [1, 16] &gt; 796.8324++ (heavy) &gt; S [y4] - 457.2393+ (rank 3)</en_expanded>
      </undo_redo>
      <summary>
        <type>deleted_target</type>
        <name>GAG_FANCD2{2:PropertySeparator}-.GAGDGGPVTSQESGQR.- [1, 16]{2:PropertySeparator}796.8324++ (heavy){2:PropertySeparator}S [y4] - 457.2393+ (rank 3)</name>
        <en_expanded>Deleted target GAG_FANCD2 &gt; -.GAGDGGPVTSQESGQR.- [1, 16] &gt; 796.8324++ (heavy) &gt; S [y4] - 457.2393+ (rank 3)</en_expanded>
      </summary>
      <hash>OOiUtX4sbLh7YGF/b5BtulUBfWI=</hash>
    </audit_log_entry>
    <audit_log_entry skyline_version="23.1.0.268-e59d0dc56 (64-Bit)" time_stamp="2024-05-24T11:43:37-04:00" user="WILLCOMSTOC186C\will">
      <extra_info>{0:ImportResultsSettings_FileNames} = 
[
    "{4:C:\Skyline Projects\240524_CKS6_HCT116_PCNA_HUkinetics\240523_WJC_SELIKS_HCT116_PCNAgag_NLSaga_10minHU_FWD_90pct_PRM.mzXML}",
    "{4:C:\Skyline Projects\240524_CKS6_HCT116_PCNA_HUkinetics\240523_WJC_SELIKS_HCT116_PCNAgag_NLSaga_10minHU_REV_90pct_PRM.mzXML}",
    "{4:C:\Skyline Projects\240524_CKS6_HCT116_PCNA_HUkinetics\240523_WJC_SELIKS_HCT116_PCNAgag_NLSaga_30minHU_FWD_90pct_PRM.mzXML}",
    "{4:C:\Skyline Projects\240524_CKS6_HCT116_PCNA_HUkinetics\240523_WJC_SELIKS_HCT116_PCNAgag_NLSaga_30minHU_REV_90pct_PRM.mzXML}",
    "{4:C:\Skyline Projects\240524_CKS6_HCT116_PCNA_HUkinetics\240523_WJC_SELIKS_HCT116_PCNAgag_NLSaga_60minHU_FWD_90pct_PRM.mzXML}",
    "{4:C:\Skyline Projects\240524_CKS6_HCT116_PCNA_HUkinetics\240523_WJC_SELIKS_HCT116_PCNAgag_NLSaga_60minHU_REV_90pct_PRM.mzXML}"
],
{0:ImportResultsSettings_SingleInjectionReplicates} = {3:True},
{0:ImportResultsSettings_FileImportOption} = "{6:ImportResultsSimultaneousFileOptions_many}",
{0:ImportResultsSettings_Prefix} = "240523_WJC_SELIKS_HCT116_PCNAgag_NLSaga_",
{0:ImportResultsSettings_Suffix} = "_90pct_PRM"</extra_info>
      <undo_redo>
        <type>imported_results</type>
        <name>6</name>
        <en_expanded>Imported results from 6 files</en_expanded>
      </undo_redo>
      <summary>
        <type>imported_results</type>
        <name>6</name>
        <en_expanded>Imported results from 6 files</en_expanded>
      </summary>
      <all_info>
        <type>contains</type>
        <name>{0:ImportResultsSettings}{2:PropertySeparator}{0:ImportResultsSettings_FileNames}</name>
        <name>"{4:C:\Skyline Projects\240524_CKS6_HCT116_PCNA_HUkinetics\240523_WJC_SELIKS_HCT116_PCNAgag_NLSaga_10minHU_FWD_90pct_PRM.mzXML}"</name>
        <en_expanded>Import results settings &gt; File names : contains "C:\Skyline Projects\240524_CKS6_HCT116_PCNA_HUkinetics\240523_WJC_SELIKS_HCT116_PCNAgag_NLSaga_10minHU_FWD_90pct_PRM.mzXML"</en_expanded>
      </all_info>
      <all_info>
        <type>contains</type>
        <name>{0:ImportResultsSettings}{2:PropertySeparator}{0:ImportResultsSettings_FileNames}</name>
        <name>"{4:C:\Skyline Projects\240524_CKS6_HCT116_PCNA_HUkinetics\240523_WJC_SELIKS_HCT116_PCNAgag_NLSaga_10minHU_REV_90pct_PRM.mzXML}"</name>
        <en_expanded>Import results settings &gt; File names : contains "C:\Skyline Projects\240524_CKS6_HCT116_PCNA_HUkinetics\240523_WJC_SELIKS_HCT116_PCNAgag_NLSaga_10minHU_REV_90pct_PRM.mzXML"</en_expanded>
      </all_info>
      <all_info>
        <type>contains</type>
        <name>{0:ImportResultsSettings}{2:PropertySeparator}{0:ImportResultsSettings_FileNames}</name>
        <name>"{4:C:\Skyline Projects\240524_CKS6_HCT116_PCNA_HUkinetics\240523_WJC_SELIKS_HCT116_PCNAgag_NLSaga_30minHU_FWD_90pct_PRM.mzXML}"</name>
        <en_expanded>Import results settings &gt; File names : contains "C:\Skyline Projects\240524_CKS6_HCT116_PCNA_HUkinetics\240523_WJC_SELIKS_HCT116_PCNAgag_NLSaga_30minHU_FWD_90pct_PRM.mzXML"</en_expanded>
      </all_info>
      <all_info>
        <type>contains</type>
        <name>{0:ImportResultsSettings}{2:PropertySeparator}{0:ImportResultsSettings_FileNames}</name>
        <name>"{4:C:\Skyline Projects\240524_CKS6_HCT116_PCNA_HUkinetics\240523_WJC_SELIKS_HCT116_PCNAgag_NLSaga_30minHU_REV_90pct_PRM.mzXML}"</name>
        <en_expanded>Import results settings &gt; File names : contains "C:\Skyline Projects\240524_CKS6_HCT116_PCNA_HUkinetics\240523_WJC_SELIKS_HCT116_PCNAgag_NLSaga_30minHU_REV_90pct_PRM.mzXML"</en_expanded>
      </all_info>
      <all_info>
        <type>contains</type>
        <name>{0:ImportResultsSettings}{2:PropertySeparator}{0:ImportResultsSettings_FileNames}</name>
        <name>"{4:C:\Skyline Projects\240524_CKS6_HCT116_PCNA_HUkinetics\240523_WJC_SELIKS_HCT116_PCNAgag_NLSaga_60minHU_FWD_90pct_PRM.mzXML}"</name>
        <en_expanded>Import results settings &gt; File names : contains "C:\Skyline Projects\240524_CKS6_HCT116_PCNA_HUkinetics\240523_WJC_SELIKS_HCT116_PCNAgag_NLSaga_60minHU_FWD_90pct_PRM.mzXML"</en_expanded>
      </all_info>
      <all_info>
        <type>contains</type>
        <name>{0:ImportResultsSettings}{2:PropertySeparator}{0:ImportResultsSettings_FileNames}</name>
        <name>"{4:C:\Skyline Projects\240524_CKS6_HCT116_PCNA_HUkinetics\240523_WJC_SELIKS_HCT116_PCNAgag_NLSaga_60minHU_REV_90pct_PRM.mzXML}"</name>
        <en_expanded>Import results settings &gt; File names : contains "C:\Skyline Projects\240524_CKS6_HCT116_PCNA_HUkinetics\240523_WJC_SELIKS_HCT116_PCNAgag_NLSaga_60minHU_REV_90pct_PRM.mzXML"</en_expanded>
      </all_info>
      <all_info>
        <type>is_</type>
        <name>{0:ImportResultsSettings}{2:PropertySeparator}{0:ImportResultsSettings_SingleInjectionReplicates}</name>
        <name>{3:True}</name>
        <en_expanded>Import results settings &gt; Add single-injection replicates in files is True</en_expanded>
      </all_info>
      <all_info>
        <type>is_</type>
        <name>{0:ImportResultsSettings}{2:PropertySeparator}{0:ImportResultsSettings_FileImportOption}</name>
        <name>"{6:ImportResultsSimultaneousFileOptions_many}"</name>
        <en_expanded>Import results settings &gt; Files to import simultaneously is "Many"</en_expanded>
      </all_info>
      <all_info>
        <type>is_</type>
        <name>{0:ImportResultsSettings}{2:PropertySeparator}{0:ImportResultsSettings_Prefix}</name>
        <name>"240523_WJC_SELIKS_HCT116_PCNAgag_NLSaga_"</name>
        <en_expanded>Import results settings &gt; Removed prefix is "240523_WJC_SELIKS_HCT116_PCNAgag_NLSaga_"</en_expanded>
      </all_info>
      <all_info>
        <type>is_</type>
        <name>{0:ImportResultsSettings}{2:PropertySeparator}{0:ImportResultsSettings_Suffix}</name>
        <name>"_90pct_PRM"</name>
        <en_expanded>Import results settings &gt; Removed suffix is "_90pct_PRM"</en_expanded>
      </all_info>
      <en_extra_info>File names = 
[
    "C:\Skyline Projects\240524_CKS6_HCT116_PCNA_HUkinetics\240523_WJC_SELIKS_HCT116_PCNAgag_NLSaga_10minHU_FWD_90pct_PRM.mzXML",
    "C:\Skyline Projects\240524_CKS6_HCT116_PCNA_HUkinetics\240523_WJC_SELIKS_HCT116_PCNAgag_NLSaga_10minHU_REV_90pct_PRM.mzXML",
    "C:\Skyline Projects\240524_CKS6_HCT116_PCNA_HUkinetics\240523_WJC_SELIKS_HCT116_PCNAgag_NLSaga_30minHU_FWD_90pct_PRM.mzXML",
    "C:\Skyline Projects\240524_CKS6_HCT116_PCNA_HUkinetics\240523_WJC_SELIKS_HCT116_PCNAgag_NLSaga_30minHU_REV_90pct_PRM.mzXML",
    "C:\Skyline Projects\240524_CKS6_HCT116_PCNA_HUkinetics\240523_WJC_SELIKS_HCT116_PCNAgag_NLSaga_60minHU_FWD_90pct_PRM.mzXML",
    "C:\Skyline Projects\240524_CKS6_HCT116_PCNA_HUkinetics\240523_WJC_SELIKS_HCT116_PCNAgag_NLSaga_60minHU_REV_90pct_PRM.mzXML"
],
Add single-injection replicates in files = True,
Files to import simultaneously = "Many",
Removed prefix = "240523_WJC_SELIKS_HCT116_PCNAgag_NLSaga_",
Removed suffix = "_90pct_PRM"</en_extra_info>
      <hash>PPOOvL/jWf6Y3Jgc9/8Irv9BlXs=</hash>
    </audit_log_entry>
    <audit_log_entry skyline_version="23.1.0.268-e59d0dc56 (64-Bit)" time_stamp="2024-05-24T11:43:27-04:00" user="WILLCOMSTOC186C\will">
      <undo_redo>
        <type>managed_results</type>
        <en_expanded>Managed results</en_expanded>
      </undo_redo>
      <summary>
        <type>managed_results</type>
        <en_expanded>Managed results</en_expanded>
      </summary>
      <all_info>
        <type>removed_all_replicates</type>
        <en_expanded>Removed all replicates</en_expanded>
      </all_info>
      <hash>1yWgqgr2XbOMFE5E6JoAyikULko=</hash>
    </audit_log_entry>
    <audit_log_entry skyline_version="23.1.0.268-e59d0dc56 (64-Bit)" time_stamp="2024-05-17T11:13:40-04:00" user="WILLCOMSTOC186C\will">
      <undo_redo>
        <type>deleted_target</type>
        <name>GAG_53BP1{2:PropertySeparator}-.GAGVEQDSSQPSLPLVR.- [1, 17]{2:PropertySeparator}910.4329++{2:PropertySeparator}A [b2] - 129.0659+ (rank 5)</name>
        <en_expanded>Deleted target GAG_53BP1 &gt; -.GAGVEQDSSQPSLPLVR.- [1, 17] &gt; 910.4329++ &gt; A [b2] - 129.0659+ (rank 5)</en_expanded>
      </undo_redo>
      <summary>
        <type>deleted_target</type>
        <name>GAG_53BP1{2:PropertySeparator}-.GAGVEQDSSQPSLPLVR.- [1, 17]{2:PropertySeparator}910.4329++{2:PropertySeparator}A [b2] - 129.0659+ (rank 5)</name>
        <en_expanded>Deleted target GAG_53BP1 &gt; -.GAGVEQDSSQPSLPLVR.- [1, 17] &gt; 910.4329++ &gt; A [b2] - 129.0659+ (rank 5)</en_expanded>
      </summary>
      <hash>R8Hv9wf4YZctgvpWLgd3/GHbM/0=</hash>
    </audit_log_entry>
    <audit_log_entry skyline_version="23.1.0.268-e59d0dc56 (64-Bit)" time_stamp="2024-05-17T11:13:16-04:00" user="WILLCOMSTOC186C\will">
      <undo_redo>
        <type>deleted_target</type>
        <name>GAG_53BP1{2:PropertySeparator}-.GAGVEQDSSQPSLPLVR.- [1, 17]{2:PropertySeparator}910.4329++{2:PropertySeparator}E [y13 -98] - 1437.7332+ (rank 8)</name>
        <en_expanded>Deleted target GAG_53BP1 &gt; -.GAGVEQDSSQPSLPLVR.- [1, 17] &gt; 910.4329++ &gt; E [y13 -98] - 1437.7332+ (rank 8)</en_expanded>
      </undo_redo>
      <summary>
        <type>deleted_target</type>
        <name>GAG_53BP1{2:PropertySeparator}-.GAGVEQDSSQPSLPLVR.- [1, 17]{2:PropertySeparator}910.4329++{2:PropertySeparator}E [y13 -98] - 1437.7332+ (rank 8)</name>
        <en_expanded>Deleted target GAG_53BP1 &gt; -.GAGVEQDSSQPSLPLVR.- [1, 17] &gt; 910.4329++ &gt; E [y13 -98] - 1437.7332+ (rank 8)</en_expanded>
      </summary>
      <hash>lbey604PXTkWcwb0UzqSGz3xSe4=</hash>
    </audit_log_entry>
    <audit_log_entry skyline_version="23.1.0.268-e59d0dc56 (64-Bit)" time_stamp="2024-05-17T11:12:00-04:00" user="WILLCOMSTOC186C\will">
      <undo_redo>
        <type>deleted_target</type>
        <name>AGA_53BP1{2:PropertySeparator}-.AGAVEQDSSQPSLPLVR.- [1, 17]{2:PropertySeparator}917.4408++{2:PropertySeparator}Q [y8] - 909.5516+ (rank 9)</name>
        <en_expanded>Deleted target AGA_53BP1 &gt; -.AGAVEQDSSQPSLPLVR.- [1, 17] &gt; 917.4408++ &gt; Q [y8] - 909.5516+ (rank 9)</en_expanded>
      </undo_redo>
      <summary>
        <type>deleted_target</type>
        <name>AGA_53BP1{2:PropertySeparator}-.AGAVEQDSSQPSLPLVR.- [1, 17]{2:PropertySeparator}917.4408++{2:PropertySeparator}Q [y8] - 909.5516+ (rank 9)</name>
        <en_expanded>Deleted target AGA_53BP1 &gt; -.AGAVEQDSSQPSLPLVR.- [1, 17] &gt; 917.4408++ &gt; Q [y8] - 909.5516+ (rank 9)</en_expanded>
      </summary>
      <hash>EIHj9pDhtXQvRyszCsFCbeHf1GU=</hash>
    </audit_log_entry>
    <audit_log_entry skyline_version="23.1.0.268-e59d0dc56 (64-Bit)" time_stamp="2024-05-17T11:10:13-04:00" user="WILLCOMSTOC186C\will">
      <extra_info>{0:ImportResultsSettings_FileNames} = 
[
    "{4:C:\Skyline Projects\240516_CKS6_HCT116_NLSvsPCNA\240516_WJC_SELIKS_HCT116_CKS6_PCNAgag_NLSaga_1hrCPT_90pctPRM.mzXML}",
    "{4:C:\Skyline Projects\240516_CKS6_HCT116_NLSvsPCNA\240516_WJC_SELIKS_HCT116_CKS6_PCNAgag_NLSaga_1hrHU_90pctPRM.mzXML}",
    "{4:C:\Skyline Projects\240516_CKS6_HCT116_NLSvsPCNA\240516_WJC_SELIKS_HCT116_CKS6_PCNAgag_NLSaga_6hrHU_90pctPRM.mzXML}"
],
{0:ImportResultsSettings_SingleInjectionReplicates} = {3:True},
{0:ImportResultsSettings_FileImportOption} = "{6:ImportResultsSimultaneousFileOptions_many}",
{0:ImportResultsSettings_Prefix} = "240516_WJC_SELIKS_HCT116_CKS6_PCNAgag_NLSaga_",
{0:ImportResultsSettings_Suffix} = "_90pctPRM"</extra_info>
      <undo_redo>
        <type>imported_results</type>
        <name>3</name>
        <en_expanded>Imported results from 3 files</en_expanded>
      </undo_redo>
      <summary>
        <type>imported_results</type>
        <name>3</name>
        <en_expanded>Imported results from 3 files</en_expanded>
      </summary>
      <all_info>
        <type>contains</type>
        <name>{0:ImportResultsSettings}{2:PropertySeparator}{0:ImportResultsSettings_FileNames}</name>
        <name>"{4:C:\Skyline Projects\240516_CKS6_HCT116_NLSvsPCNA\240516_WJC_SELIKS_HCT116_CKS6_PCNAgag_NLSaga_1hrCPT_90pctPRM.mzXML}"</name>
        <en_expanded>Import results settings &gt; File names : contains "C:\Skyline Projects\240516_CKS6_HCT116_NLSvsPCNA\240516_WJC_SELIKS_HCT116_CKS6_PCNAgag_NLSaga_1hrCPT_90pctPRM.mzXML"</en_expanded>
      </all_info>
      <all_info>
        <type>contains</type>
        <name>{0:ImportResultsSettings}{2:PropertySeparator}{0:ImportResultsSettings_FileNames}</name>
        <name>"{4:C:\Skyline Projects\240516_CKS6_HCT116_NLSvsPCNA\240516_WJC_SELIKS_HCT116_CKS6_PCNAgag_NLSaga_1hrHU_90pctPRM.mzXML}"</name>
        <en_expanded>Import results settings &gt; File names : contains "C:\Skyline Projects\240516_CKS6_HCT116_NLSvsPCNA\240516_WJC_SELIKS_HCT116_CKS6_PCNAgag_NLSaga_1hrHU_90pctPRM.mzXML"</en_expanded>
      </all_info>
      <all_info>
        <type>contains</type>
        <name>{0:ImportResultsSettings}{2:PropertySeparator}{0:ImportResultsSettings_FileNames}</name>
        <name>"{4:C:\Skyline Projects\240516_CKS6_HCT116_NLSvsPCNA\240516_WJC_SELIKS_HCT116_CKS6_PCNAgag_NLSaga_6hrHU_90pctPRM.mzXML}"</name>
        <en_expanded>Import results settings &gt; File names : contains "C:\Skyline Projects\240516_CKS6_HCT116_NLSvsPCNA\240516_WJC_SELIKS_HCT116_CKS6_PCNAgag_NLSaga_6hrHU_90pctPRM.mzXML"</en_expanded>
      </all_info>
      <all_info>
        <type>is_</type>
        <name>{0:ImportResultsSettings}{2:PropertySeparator}{0:ImportResultsSettings_SingleInjectionReplicates}</name>
        <name>{3:True}</name>
        <en_expanded>Import results settings &gt; Add single-injection replicates in files is True</en_expanded>
      </all_info>
      <all_info>
        <type>is_</type>
        <name>{0:ImportResultsSettings}{2:PropertySeparator}{0:ImportResultsSettings_FileImportOption}</name>
        <name>"{6:ImportResultsSimultaneousFileOptions_many}"</name>
        <en_expanded>Import results settings &gt; Files to import simultaneously is "Many"</en_expanded>
      </all_info>
      <all_info>
        <type>is_</type>
        <name>{0:ImportResultsSettings}{2:PropertySeparator}{0:ImportResultsSettings_Prefix}</name>
        <name>"240516_WJC_SELIKS_HCT116_CKS6_PCNAgag_NLSaga_"</name>
        <en_expanded>Import results settings &gt; Removed prefix is "240516_WJC_SELIKS_HCT116_CKS6_PCNAgag_NLSaga_"</en_expanded>
      </all_info>
      <all_info>
        <type>is_</type>
        <name>{0:ImportResultsSettings}{2:PropertySeparator}{0:ImportResultsSettings_Suffix}</name>
        <name>"_90pctPRM"</name>
        <en_expanded>Import results settings &gt; Removed suffix is "_90pctPRM"</en_expanded>
      </all_info>
      <en_extra_info>File names = 
[
    "C:\Skyline Projects\240516_CKS6_HCT116_NLSvsPCNA\240516_WJC_SELIKS_HCT116_CKS6_PCNAgag_NLSaga_1hrCPT_90pctPRM.mzXML",
    "C:\Skyline Projects\240516_CKS6_HCT116_NLSvsPCNA\240516_WJC_SELIKS_HCT116_CKS6_PCNAgag_NLSaga_1hrHU_90pctPRM.mzXML",
    "C:\Skyline Projects\240516_CKS6_HCT116_NLSvsPCNA\240516_WJC_SELIKS_HCT116_CKS6_PCNAgag_NLSaga_6hrHU_90pctPRM.mzXML"
],
Add single-injection replicates in files = True,
Files to import simultaneously = "Many",
Removed prefix = "240516_WJC_SELIKS_HCT116_CKS6_PCNAgag_NLSaga_",
Removed suffix = "_90pctPRM"</en_extra_info>
      <hash>R4OlcnMJsgDHieVcNrF9ETngCMQ=</hash>
    </audit_log_entry>
    <audit_log_entry skyline_version="23.1.0.268-e59d0dc56 (64-Bit)" time_stamp="2024-05-17T11:09:58-04:00" user="WILLCOMSTOC186C\will">
      <undo_redo>
        <type>managed_results</type>
        <en_expanded>Managed results</en_expanded>
      </undo_redo>
      <summary>
        <type>managed_results</type>
        <en_expanded>Managed results</en_expanded>
      </summary>
      <all_info>
        <type>removed_all_replicates</type>
        <en_expanded>Removed all replicates</en_expanded>
      </all_info>
      <hash>KdGyU81D3hTECSgvVXJMoIAnjEc=</hash>
    </audit_log_entry>
    <audit_log_entry skyline_version="23.1.0.268-e59d0dc56 (64-Bit)" time_stamp="2024-05-16T15:14:14-04:00" user="WILLCOMSTOC186C\will">
      <undo_redo>
        <type>deleted_target</type>
        <name>GAG_FANCD2{2:PropertySeparator}-.GAGDGGPVTSQESGQR.- [1, 16]{2:PropertySeparator}796.8324++ (heavy){2:PropertySeparator}P [y10] - 1178.5077+ (rank 9)</name>
        <en_expanded>Deleted target GAG_FANCD2 &gt; -.GAGDGGPVTSQESGQR.- [1, 16] &gt; 796.8324++ (heavy) &gt; P [y10] - 1178.5077+ (rank 9)</en_expanded>
      </undo_redo>
      <summary>
        <type>deleted_target</type>
        <name>GAG_FANCD2{2:PropertySeparator}-.GAGDGGPVTSQESGQR.- [1, 16]{2:PropertySeparator}796.8324++ (heavy){2:PropertySeparator}P [y10] - 1178.5077+ (rank 9)</name>
        <en_expanded>Deleted target GAG_FANCD2 &gt; -.GAGDGGPVTSQESGQR.- [1, 16] &gt; 796.8324++ (heavy) &gt; P [y10] - 1178.5077+ (rank 9)</en_expanded>
      </summary>
      <hash>xVcbTgrkKyqn8TJAP0/8gXDOaVo=</hash>
    </audit_log_entry>
    <audit_log_entry skyline_version="23.1.0.268-e59d0dc56 (64-Bit)" time_stamp="2024-05-16T14:45:20-04:00" user="WILLCOMSTOC186C\will">
      <undo_redo>
        <type>deleted_target</type>
        <name>GAG_CHK1a{2:PropertySeparator}-.AIEKYPSDGDQGAGR.- [1, 15] (missed 1){2:PropertySeparator}822.3567++{2:PropertySeparator}S [y9] - 942.3313+ (rank 3)</name>
        <en_expanded>Deleted target GAG_CHK1a &gt; -.AIEKYPSDGDQGAGR.- [1, 15] (missed 1) &gt; 822.3567++ &gt; S [y9] - 942.3313+ (rank 3)</en_expanded>
      </undo_redo>
      <summary>
        <type>deleted_target</type>
        <name>GAG_CHK1a{2:PropertySeparator}-.AIEKYPSDGDQGAGR.- [1, 15] (missed 1){2:PropertySeparator}822.3567++{2:PropertySeparator}S [y9] - 942.3313+ (rank 3)</name>
        <en_expanded>Deleted target GAG_CHK1a &gt; -.AIEKYPSDGDQGAGR.- [1, 15] (missed 1) &gt; 822.3567++ &gt; S [y9] - 942.3313+ (rank 3)</en_expanded>
      </summary>
      <hash>dW/cc22yrOwUHUdmYXKL+pylVl8=</hash>
    </audit_log_entry>
    <audit_log_entry skyline_version="23.1.0.268-e59d0dc56 (64-Bit)" time_stamp="2024-05-16T14:43:51-04:00" user="WILLCOMSTOC186C\will">
      <extra_info>{0:ImportResultsSettings_FileNames} = 
[
    "{4:C:\Skyline Projects\240516_CKS6_HCT116_NLSvsPCNA\240516_WJC_SELIKS_HCT116_CKS6_PCNAgag_NLSaga_6hrHU_90pctPRM.mzXML}"
],
{0:ImportResultsSettings_SingleInjectionReplicates} = {3:True},
{0:ImportResultsSettings_FileImportOption} = "{6:ImportResultsSimultaneousFileOptions_many}"</extra_info>
      <undo_redo>
        <type>imported_result</type>
        <name>{4:C:\Skyline Projects\240516_CKS6_HCT116_NLSvsPCNA\240516_WJC_SELIKS_HCT116_CKS6_PCNAgag_NLSaga_6hrHU_90pctPRM.mzXML}</name>
        <en_expanded>Imported results from "240516_WJC_SELIKS_HCT116_CKS6_PCNAgag_NLSaga_6hrHU_90pctPRM.mzXML"</en_expanded>
      </undo_redo>
      <summary>
        <type>imported_result</type>
        <name>{4:C:\Skyline Projects\240516_CKS6_HCT116_NLSvsPCNA\240516_WJC_SELIKS_HCT116_CKS6_PCNAgag_NLSaga_6hrHU_90pctPRM.mzXML}</name>
        <en_expanded>Imported results from "240516_WJC_SELIKS_HCT116_CKS6_PCNAgag_NLSaga_6hrHU_90pctPRM.mzXML"</en_expanded>
      </summary>
      <all_info>
        <type>contains</type>
        <name>{0:ImportResultsSettings}{2:PropertySeparator}{0:ImportResultsSettings_FileNames}</name>
        <name>"{4:C:\Skyline Projects\240516_CKS6_HCT116_NLSvsPCNA\240516_WJC_SELIKS_HCT116_CKS6_PCNAgag_NLSaga_6hrHU_90pctPRM.mzXML}"</name>
        <en_expanded>Import results settings &gt; File names : contains "C:\Skyline Projects\240516_CKS6_HCT116_NLSvsPCNA\240516_WJC_SELIKS_HCT116_CKS6_PCNAgag_NLSaga_6hrHU_90pctPRM.mzXML"</en_expanded>
      </all_info>
      <all_info>
        <type>is_</type>
        <name>{0:ImportResultsSettings}{2:PropertySeparator}{0:ImportResultsSettings_SingleInjectionReplicates}</name>
        <name>{3:True}</name>
        <en_expanded>Import results settings &gt; Add single-injection replicates in files is True</en_expanded>
      </all_info>
      <all_info>
        <type>is_</type>
        <name>{0:ImportResultsSettings}{2:PropertySeparator}{0:ImportResultsSettings_FileImportOption}</name>
        <name>"{6:ImportResultsSimultaneousFileOptions_many}"</name>
        <en_expanded>Import results settings &gt; Files to import simultaneously is "Many"</en_expanded>
      </all_info>
      <en_extra_info>File names = 
[
    "C:\Skyline Projects\240516_CKS6_HCT116_NLSvsPCNA\240516_WJC_SELIKS_HCT116_CKS6_PCNAgag_NLSaga_6hrHU_90pctPRM.mzXML"
],
Add single-injection replicates in files = True,
Files to import simultaneously = "Many"</en_extra_info>
      <hash>TuUnIEQDQ0QGupSz6dTczdLJdyM=</hash>
    </audit_log_entry>
    <audit_log_entry skyline_version="23.1.0.268-e59d0dc56 (64-Bit)" time_stamp="2024-05-16T14:42:35-04:00" user="WILLCOMSTOC186C\will">
      <undo_redo>
        <type>managed_results</type>
        <en_expanded>Managed results</en_expanded>
      </undo_redo>
      <summary>
        <type>managed_results</type>
        <en_expanded>Managed results</en_expanded>
      </summary>
      <all_info>
        <type>removed_all_replicates</type>
        <en_expanded>Removed all replicates</en_expanded>
      </all_info>
      <hash>E0R01rvfNnncsuh1EvIEqca/S1w=</hash>
    </audit_log_entry>
    <audit_log_entry skyline_version="23.1.0.268-e59d0dc56 (64-Bit)" time_stamp="2024-05-16T06:33:33-04:00" user="WILLCOMSTOC186C\will">
      <undo_redo>
        <type>deleted_target</type>
        <name>GVG_CHK1a</name>
        <en_expanded>Deleted target GVG_CHK1a</en_expanded>
      </undo_redo>
      <summary>
        <type>deleted_target</type>
        <name>GVG_CHK1a</name>
        <en_expanded>Deleted target GVG_CHK1a</en_expanded>
      </summary>
      <hash>Zs/oJhvTMkgp6kHG/wRiFJIO7CQ=</hash>
    </audit_log_entry>
    <audit_log_entry skyline_version="23.1.0.268-e59d0dc56 (64-Bit)" time_stamp="2024-05-16T06:33:30-04:00" user="WILLCOMSTOC186C\will">
      <undo_redo>
        <type>deleted_target</type>
        <name>GVG_DHCR7</name>
        <en_expanded>Deleted target GVG_DHCR7</en_expanded>
      </undo_redo>
      <summary>
        <type>deleted_target</type>
        <name>GVG_DHCR7</name>
        <en_expanded>Deleted target GVG_DHCR7</en_expanded>
      </summary>
      <hash>X31yw+R6ft8hj2uSllsWeL95Uhw=</hash>
    </audit_log_entry>
    <audit_log_entry skyline_version="23.1.0.268-e59d0dc56 (64-Bit)" time_stamp="2024-05-16T06:33:27-04:00" user="WILLCOMSTOC186C\will">
      <undo_redo>
        <type>deleted_target</type>
        <name>GVG_53BP1</name>
        <en_expanded>Deleted target GVG_53BP1</en_expanded>
      </undo_redo>
      <summary>
        <type>deleted_target</type>
        <name>GVG_53BP1</name>
        <en_expanded>Deleted target GVG_53BP1</en_expanded>
      </summary>
      <hash>/diZZJZkf3G0CNwBzsnCiXA15qk=</hash>
    </audit_log_entry>
    <audit_log_entry skyline_version="23.1.0.268-e59d0dc56 (64-Bit)" time_stamp="2024-05-16T06:33:24-04:00" user="WILLCOMSTOC186C\will">
      <undo_redo>
        <type>deleted_target</type>
        <name>GVG_FANCD2</name>
        <en_expanded>Deleted target GVG_FANCD2</en_expanded>
      </undo_redo>
      <summary>
        <type>deleted_target</type>
        <name>GVG_FANCD2</name>
        <en_expanded>Deleted target GVG_FANCD2</en_expanded>
      </summary>
      <hash>KjECYVZp1MSKVMjGjcNWy5nz92o=</hash>
    </audit_log_entry>
    <audit_log_entry skyline_version="23.1.0.268-e59d0dc56 (64-Bit)" time_stamp="2024-05-16T06:33:05-04:00" user="WILLCOMSTOC186C\will">
      <undo_redo>
        <type>deleted_target</type>
        <name>AGA_CHK1a{2:PropertySeparator}-.AIEKYPSDGDQAGAR.- [1, 15] (missed 1){2:PropertySeparator}789.3814++{2:PropertySeparator}D [y6] - 617.3002+ (rank 10)</name>
        <en_expanded>Deleted target AGA_CHK1a &gt; -.AIEKYPSDGDQAGAR.- [1, 15] (missed 1) &gt; 789.3814++ &gt; D [y6] - 617.3002+ (rank 10)</en_expanded>
      </undo_redo>
      <summary>
        <type>deleted_target</type>
        <name>AGA_CHK1a{2:PropertySeparator}-.AIEKYPSDGDQAGAR.- [1, 15] (missed 1){2:PropertySeparator}789.3814++{2:PropertySeparator}D [y6] - 617.3002+ (rank 10)</name>
        <en_expanded>Deleted target AGA_CHK1a &gt; -.AIEKYPSDGDQAGAR.- [1, 15] (missed 1) &gt; 789.3814++ &gt; D [y6] - 617.3002+ (rank 10)</en_expanded>
      </summary>
      <hash>xeGsyfmHu0QMoX6EXyTzeF8F58w=</hash>
    </audit_log_entry>
    <audit_log_entry skyline_version="23.1.0.268-e59d0dc56 (64-Bit)" time_stamp="2024-05-16T06:31:28-04:00" user="WILLCOMSTOC186C\will">
      <extra_info>{0:ImportResultsSettings_FileNames} = 
[
    "{4:C:\Skyline Projects\CKS6_HU_Kinetics\240514_WJC_SELIKS_CKS6_HU_Kinetics_0m_FWD_45pct_PRM.mzXML}",
    "{4:C:\Skyline Projects\CKS6_HU_Kinetics\240514_WJC_SELIKS_CKS6_HU_Kinetics_0m_REV_45pct_PRM.mzXML}",
    "{4:C:\Skyline Projects\CKS6_HU_Kinetics\240514_WJC_SELIKS_CKS6_HU_Kinetics_10m_FWD_45pct_PRM.mzXML}",
    "{4:C:\Skyline Projects\CKS6_HU_Kinetics\240514_WJC_SELIKS_CKS6_HU_Kinetics_10m_REV_45pct_PRM.mzXML}",
    "{4:C:\Skyline Projects\CKS6_HU_Kinetics\240514_WJC_SELIKS_CKS6_HU_Kinetics_30m_FWD_45pct_PRM.mzXML}",
    "{4:C:\Skyline Projects\CKS6_HU_Kinetics\240514_WJC_SELIKS_CKS6_HU_Kinetics_30m_REV_45pct_PRM.mzXML}",
    "{4:C:\Skyline Projects\CKS6_HU_Kinetics\240514_WJC_SELIKS_CKS6_HU_Kinetics_60m_FWD_45pct_PRM.mzXML}",
    "{4:C:\Skyline Projects\CKS6_HU_Kinetics\240514_WJC_SELIKS_CKS6_HU_Kinetics_60m_REV_45pct_PRM.mzXML}",
    "{4:C:\Skyline Projects\CKS6_HU_Kinetics\240514_WJC_SELIKS_CKS6_HU_Kinetics_120m_FWD_45pct_PRM.mzXML}",
    "{4:C:\Skyline Projects\CKS6_HU_Kinetics\240514_WJC_SELIKS_CKS6_HU_Kinetics_120m_REV_45pct_PRM.mzXML}",
    "{4:C:\Skyline Projects\CKS6_HU_Kinetics\240514_WJC_SELIKS_CKS6_HU_Kinetics_360m_FWD_45pct_PRM.mzXML}",
    "{4:C:\Skyline Projects\CKS6_HU_Kinetics\240514_WJC_SELIKS_CKS6_HU_Kinetics_360m_REV_45pct_PRM.mzXML}"
],
{0:ImportResultsSettings_SingleInjectionReplicates} = {3:True},
{0:ImportResultsSettings_FileImportOption} = "{6:ImportResultsSimultaneousFileOptions_many}",
{0:ImportResultsSettings_Prefix} = "240514_WJC_SELIKS_CKS6_HU_Kinetics_",
{0:ImportResultsSettings_Suffix} = "_45pct_PRM"</extra_info>
      <undo_redo>
        <type>imported_results</type>
        <name>12</name>
        <en_expanded>Imported results from 12 files</en_expanded>
      </undo_redo>
      <summary>
        <type>imported_results</type>
        <name>12</name>
        <en_expanded>Imported results from 12 files</en_expanded>
      </summary>
      <all_info>
        <type>contains</type>
        <name>{0:ImportResultsSettings}{2:PropertySeparator}{0:ImportResultsSettings_FileNames}</name>
        <name>"{4:C:\Skyline Projects\CKS6_HU_Kinetics\240514_WJC_SELIKS_CKS6_HU_Kinetics_0m_FWD_45pct_PRM.mzXML}"</name>
        <en_expanded>Import results settings &gt; File names : contains "C:\Skyline Projects\CKS6_HU_Kinetics\240514_WJC_SELIKS_CKS6_HU_Kinetics_0m_FWD_45pct_PRM.mzXML"</en_expanded>
      </all_info>
      <all_info>
        <type>contains</type>
        <name>{0:ImportResultsSettings}{2:PropertySeparator}{0:ImportResultsSettings_FileNames}</name>
        <name>"{4:C:\Skyline Projects\CKS6_HU_Kinetics\240514_WJC_SELIKS_CKS6_HU_Kinetics_0m_REV_45pct_PRM.mzXML}"</name>
        <en_expanded>Import results settings &gt; File names : contains "C:\Skyline Projects\CKS6_HU_Kinetics\240514_WJC_SELIKS_CKS6_HU_Kinetics_0m_REV_45pct_PRM.mzXML"</en_expanded>
      </all_info>
      <all_info>
        <type>contains</type>
        <name>{0:ImportResultsSettings}{2:PropertySeparator}{0:ImportResultsSettings_FileNames}</name>
        <name>"{4:C:\Skyline Projects\CKS6_HU_Kinetics\240514_WJC_SELIKS_CKS6_HU_Kinetics_10m_FWD_45pct_PRM.mzXML}"</name>
        <en_expanded>Import results settings &gt; File names : contains "C:\Skyline Projects\CKS6_HU_Kinetics\240514_WJC_SELIKS_CKS6_HU_Kinetics_10m_FWD_45pct_PRM.mzXML"</en_expanded>
      </all_info>
      <all_info>
        <type>contains</type>
        <name>{0:ImportResultsSettings}{2:PropertySeparator}{0:ImportResultsSettings_FileNames}</name>
        <name>"{4:C:\Skyline Projects\CKS6_HU_Kinetics\240514_WJC_SELIKS_CKS6_HU_Kinetics_10m_REV_45pct_PRM.mzXML}"</name>
        <en_expanded>Import results settings &gt; File names : contains "C:\Skyline Projects\CKS6_HU_Kinetics\240514_WJC_SELIKS_CKS6_HU_Kinetics_10m_REV_45pct_PRM.mzXML"</en_expanded>
      </all_info>
      <all_info>
        <type>contains</type>
        <name>{0:ImportResultsSettings}{2:PropertySeparator}{0:ImportResultsSettings_FileNames}</name>
        <name>"{4:C:\Skyline Projects\CKS6_HU_Kinetics\240514_WJC_SELIKS_CKS6_HU_Kinetics_30m_FWD_45pct_PRM.mzXML}"</name>
        <en_expanded>Import results settings &gt; File names : contains "C:\Skyline Projects\CKS6_HU_Kinetics\240514_WJC_SELIKS_CKS6_HU_Kinetics_30m_FWD_45pct_PRM.mzXML"</en_expanded>
      </all_info>
      <all_info>
        <type>contains</type>
        <name>{0:ImportResultsSettings}{2:PropertySeparator}{0:ImportResultsSettings_FileNames}</name>
        <name>"{4:C:\Skyline Projects\CKS6_HU_Kinetics\240514_WJC_SELIKS_CKS6_HU_Kinetics_30m_REV_45pct_PRM.mzXML}"</name>
        <en_expanded>Import results settings &gt; File names : contains "C:\Skyline Projects\CKS6_HU_Kinetics\240514_WJC_SELIKS_CKS6_HU_Kinetics_30m_REV_45pct_PRM.mzXML"</en_expanded>
      </all_info>
      <all_info>
        <type>contains</type>
        <name>{0:ImportResultsSettings}{2:PropertySeparator}{0:ImportResultsSettings_FileNames}</name>
        <name>"{4:C:\Skyline Projects\CKS6_HU_Kinetics\240514_WJC_SELIKS_CKS6_HU_Kinetics_60m_FWD_45pct_PRM.mzXML}"</name>
        <en_expanded>Import results settings &gt; File names : contains "C:\Skyline Projects\CKS6_HU_Kinetics\240514_WJC_SELIKS_CKS6_HU_Kinetics_60m_FWD_45pct_PRM.mzXML"</en_expanded>
      </all_info>
      <all_info>
        <type>contains</type>
        <name>{0:ImportResultsSettings}{2:PropertySeparator}{0:ImportResultsSettings_FileNames}</name>
        <name>"{4:C:\Skyline Projects\CKS6_HU_Kinetics\240514_WJC_SELIKS_CKS6_HU_Kinetics_60m_REV_45pct_PRM.mzXML}"</name>
        <en_expanded>Import results settings &gt; File names : contains "C:\Skyline Projects\CKS6_HU_Kinetics\240514_WJC_SELIKS_CKS6_HU_Kinetics_60m_REV_45pct_PRM.mzXML"</en_expanded>
      </all_info>
      <all_info>
        <type>contains</type>
        <name>{0:ImportResultsSettings}{2:PropertySeparator}{0:ImportResultsSettings_FileNames}</name>
        <name>"{4:C:\Skyline Projects\CKS6_HU_Kinetics\240514_WJC_SELIKS_CKS6_HU_Kinetics_120m_FWD_45pct_PRM.mzXML}"</name>
        <en_expanded>Import results settings &gt; File names : contains "C:\Skyline Projects\CKS6_HU_Kinetics\240514_WJC_SELIKS_CKS6_HU_Kinetics_120m_FWD_45pct_PRM.mzXML"</en_expanded>
      </all_info>
      <all_info>
        <type>contains</type>
        <name>{0:ImportResultsSettings}{2:PropertySeparator}{0:ImportResultsSettings_FileNames}</name>
        <name>"{4:C:\Skyline Projects\CKS6_HU_Kinetics\240514_WJC_SELIKS_CKS6_HU_Kinetics_120m_REV_45pct_PRM.mzXML}"</name>
        <en_expanded>Import results settings &gt; File names : contains "C:\Skyline Projects\CKS6_HU_Kinetics\240514_WJC_SELIKS_CKS6_HU_Kinetics_120m_REV_45pct_PRM.mzXML"</en_expanded>
      </all_info>
      <all_info>
        <type>contains</type>
        <name>{0:ImportResultsSettings}{2:PropertySeparator}{0:ImportResultsSettings_FileNames}</name>
        <name>"{4:C:\Skyline Projects\CKS6_HU_Kinetics\240514_WJC_SELIKS_CKS6_HU_Kinetics_360m_FWD_45pct_PRM.mzXML}"</name>
        <en_expanded>Import results settings &gt; File names : contains "C:\Skyline Projects\CKS6_HU_Kinetics\240514_WJC_SELIKS_CKS6_HU_Kinetics_360m_FWD_45pct_PRM.mzXML"</en_expanded>
      </all_info>
      <all_info>
        <type>contains</type>
        <name>{0:ImportResultsSettings}{2:PropertySeparator}{0:ImportResultsSettings_FileNames}</name>
        <name>"{4:C:\Skyline Projects\CKS6_HU_Kinetics\240514_WJC_SELIKS_CKS6_HU_Kinetics_360m_REV_45pct_PRM.mzXML}"</name>
        <en_expanded>Import results settings &gt; File names : contains "C:\Skyline Projects\CKS6_HU_Kinetics\240514_WJC_SELIKS_CKS6_HU_Kinetics_360m_REV_45pct_PRM.mzXML"</en_expanded>
      </all_info>
      <all_info>
        <type>is_</type>
        <name>{0:ImportResultsSettings}{2:PropertySeparator}{0:ImportResultsSettings_SingleInjectionReplicates}</name>
        <name>{3:True}</name>
        <en_expanded>Import results settings &gt; Add single-injection replicates in files is True</en_expanded>
      </all_info>
      <all_info>
        <type>is_</type>
        <name>{0:ImportResultsSettings}{2:PropertySeparator}{0:ImportResultsSettings_FileImportOption}</name>
        <name>"{6:ImportResultsSimultaneousFileOptions_many}"</name>
        <en_expanded>Import results settings &gt; Files to import simultaneously is "Many"</en_expanded>
      </all_info>
      <all_info>
        <type>is_</type>
        <name>{0:ImportResultsSettings}{2:PropertySeparator}{0:ImportResultsSettings_Prefix}</name>
        <name>"240514_WJC_SELIKS_CKS6_HU_Kinetics_"</name>
        <en_expanded>Import results settings &gt; Removed prefix is "240514_WJC_SELIKS_CKS6_HU_Kinetics_"</en_expanded>
      </all_info>
      <all_info>
        <type>is_</type>
        <name>{0:ImportResultsSettings}{2:PropertySeparator}{0:ImportResultsSettings_Suffix}</name>
        <name>"_45pct_PRM"</name>
        <en_expanded>Import results settings &gt; Removed suffix is "_45pct_PRM"</en_expanded>
      </all_info>
      <en_extra_info>File names = 
[
    "C:\Skyline Projects\CKS6_HU_Kinetics\240514_WJC_SELIKS_CKS6_HU_Kinetics_0m_FWD_45pct_PRM.mzXML",
    "C:\Skyline Projects\CKS6_HU_Kinetics\240514_WJC_SELIKS_CKS6_HU_Kinetics_0m_REV_45pct_PRM.mzXML",
    "C:\Skyline Projects\CKS6_HU_Kinetics\240514_WJC_SELIKS_CKS6_HU_Kinetics_10m_FWD_45pct_PRM.mzXML",
    "C:\Skyline Projects\CKS6_HU_Kinetics\240514_WJC_SELIKS_CKS6_HU_Kinetics_10m_REV_45pct_PRM.mzXML",
    "C:\Skyline Projects\CKS6_HU_Kinetics\240514_WJC_SELIKS_CKS6_HU_Kinetics_30m_FWD_45pct_PRM.mzXML",
    "C:\Skyline Projects\CKS6_HU_Kinetics\240514_WJC_SELIKS_CKS6_HU_Kinetics_30m_REV_45pct_PRM.mzXML",
    "C:\Skyline Projects\CKS6_HU_Kinetics\240514_WJC_SELIKS_CKS6_HU_Kinetics_60m_FWD_45pct_PRM.mzXML",
    "C:\Skyline Projects\CKS6_HU_Kinetics\240514_WJC_SELIKS_CKS6_HU_Kinetics_60m_REV_45pct_PRM.mzXML",
    "C:\Skyline Projects\CKS6_HU_Kinetics\240514_WJC_SELIKS_CKS6_HU_Kinetics_120m_FWD_45pct_PRM.mzXML",
    "C:\Skyline Projects\CKS6_HU_Kinetics\240514_WJC_SELIKS_CKS6_HU_Kinetics_120m_REV_45pct_PRM.mzXML",
    "C:\Skyline Projects\CKS6_HU_Kinetics\240514_WJC_SELIKS_CKS6_HU_Kinetics_360m_FWD_45pct_PRM.mzXML",
    "C:\Skyline Projects\CKS6_HU_Kinetics\240514_WJC_SELIKS_CKS6_HU_Kinetics_360m_REV_45pct_PRM.mzXML"
],
Add single-injection replicates in files = True,
Files to import simultaneously = "Many",
Removed prefix = "240514_WJC_SELIKS_CKS6_HU_Kinetics_",
Removed suffix = "_45pct_PRM"</en_extra_info>
      <hash>QDC9wAj0+zBXveX/CG7L65BtxKM=</hash>
    </audit_log_entry>
    <audit_log_entry skyline_version="23.1.0.268-e59d0dc56 (64-Bit)" time_stamp="2024-05-16T06:31:18-04:00" user="WILLCOMSTOC186C\will">
      <undo_redo>
        <type>managed_results</type>
        <en_expanded>Managed results</en_expanded>
      </undo_redo>
      <summary>
        <type>managed_results</type>
        <en_expanded>Managed results</en_expanded>
      </summary>
      <all_info>
        <type>removed_all_replicates</type>
        <en_expanded>Removed all replicates</en_expanded>
      </all_info>
      <hash>OAuoLFturxhgHLtTiVh6fydzPN4=</hash>
    </audit_log_entry>
    <audit_log_entry skyline_version="23.1.0.268-e59d0dc56 (64-Bit)" time_stamp="2024-05-13T08:17:52-04:00" user="WILLCOMSTOC186C\will">
      <undo_redo>
        <type>deleted_target</type>
        <name>AGA_CHK1a{2:PropertySeparator}-.AIEKYPSDGDQAGAR.- [1, 15] (missed 1){2:PropertySeparator}829.3645++{2:PropertySeparator}S [y9] - 956.3469+ (rank 2)</name>
        <en_expanded>Deleted target AGA_CHK1a &gt; -.AIEKYPSDGDQAGAR.- [1, 15] (missed 1) &gt; 829.3645++ &gt; S [y9] - 956.3469+ (rank 2)</en_expanded>
      </undo_redo>
      <summary>
        <type>deleted_target</type>
        <name>AGA_CHK1a{2:PropertySeparator}-.AIEKYPSDGDQAGAR.- [1, 15] (missed 1){2:PropertySeparator}829.3645++{2:PropertySeparator}S [y9] - 956.3469+ (rank 2)</name>
        <en_expanded>Deleted target AGA_CHK1a &gt; -.AIEKYPSDGDQAGAR.- [1, 15] (missed 1) &gt; 829.3645++ &gt; S [y9] - 956.3469+ (rank 2)</en_expanded>
      </summary>
      <hash>NJ5Hs9GhBHfuQYjBsRi3Lpk7nSI=</hash>
    </audit_log_entry>
    <audit_log_entry skyline_version="23.1.0.268-e59d0dc56 (64-Bit)" time_stamp="2024-05-13T08:14:21-04:00" user="WILLCOMSTOC186C\will">
      <undo_redo>
        <type>changed_peak_start_all</type>
        <name>GAG_FANCD2{2:PropertySeparator}-.GAGDGGPVTSQESGQR.- [1, 16]{2:PropertySeparator}796.8324++ (heavy)</name>
        <name>120m_FWD</name>
        <name>20.01</name>
        <name>20.01</name>
        <en_expanded>Changed start time of all peaks of GAG_FANCD2 &gt; -.GAGDGGPVTSQESGQR.- [1, 16] &gt; 796.8324++ (heavy) in "120m_FWD" from 20.01 to 20.01</en_expanded>
      </undo_redo>
      <summary>
        <type>changed_peak_start_all</type>
        <name>GAG_FANCD2{2:PropertySeparator}-.GAGDGGPVTSQESGQR.- [1, 16]{2:PropertySeparator}796.8324++ (heavy)</name>
        <name>120m_FWD</name>
        <name>20.01</name>
        <name>20.01</name>
        <en_expanded>Changed start time of all peaks of GAG_FANCD2 &gt; -.GAGDGGPVTSQESGQR.- [1, 16] &gt; 796.8324++ (heavy) in "120m_FWD" from 20.01 to 20.01</en_expanded>
      </summary>
      <hash>Wd54nKNR9JUxhMq3/7QIfKDi5+g=</hash>
    </audit_log_entry>
    <audit_log_entry skyline_version="23.1.0.268-e59d0dc56 (64-Bit)" time_stamp="2024-05-13T08:14:19-04:00" user="WILLCOMSTOC186C\will">
      <undo_redo>
        <type>changed_peak_end_all</type>
        <name>GAG_FANCD2{2:PropertySeparator}-.GAGDGGPVTSQESGQR.- [1, 16]{2:PropertySeparator}796.8324++ (heavy)</name>
        <name>120m_FWD</name>
        <name>20.21</name>
        <name>20.20</name>
        <en_expanded>Changed end time of all peaks of GAG_FANCD2 &gt; -.GAGDGGPVTSQESGQR.- [1, 16] &gt; 796.8324++ (heavy) in "120m_FWD" from 20.21 to 20.20</en_expanded>
      </undo_redo>
      <summary>
        <type>changed_peak_end_all</type>
        <name>GAG_FANCD2{2:PropertySeparator}-.GAGDGGPVTSQESGQR.- [1, 16]{2:PropertySeparator}796.8324++ (heavy)</name>
        <name>120m_FWD</name>
        <name>20.21</name>
        <name>20.20</name>
        <en_expanded>Changed end time of all peaks of GAG_FANCD2 &gt; -.GAGDGGPVTSQESGQR.- [1, 16] &gt; 796.8324++ (heavy) in "120m_FWD" from 20.21 to 20.20</en_expanded>
      </summary>
      <hash>PcxnQNynZWl5EpAaAp1F8yaTV/0=</hash>
    </audit_log_entry>
    <audit_log_entry skyline_version="23.1.0.268-e59d0dc56 (64-Bit)" time_stamp="2024-05-13T08:13:59-04:00" user="WILLCOMSTOC186C\will">
      <undo_redo>
        <type>changed_peak_end_all</type>
        <name>GAG_FANCD2{2:PropertySeparator}-.GAGDGGPVTSQESGQR.- [1, 16]{2:PropertySeparator}791.8283++</name>
        <name>120m_FWD</name>
        <name>20.27</name>
        <name>20.21</name>
        <en_expanded>Changed end time of all peaks of GAG_FANCD2 &gt; -.GAGDGGPVTSQESGQR.- [1, 16] &gt; 791.8283++ in "120m_FWD" from 20.27 to 20.21</en_expanded>
      </undo_redo>
      <summary>
        <type>changed_peak_end_all</type>
        <name>GAG_FANCD2{2:PropertySeparator}-.GAGDGGPVTSQESGQR.- [1, 16]{2:PropertySeparator}791.8283++</name>
        <name>120m_FWD</name>
        <name>20.27</name>
        <name>20.21</name>
        <en_expanded>Changed end time of all peaks of GAG_FANCD2 &gt; -.GAGDGGPVTSQESGQR.- [1, 16] &gt; 791.8283++ in "120m_FWD" from 20.27 to 20.21</en_expanded>
      </summary>
      <hash>AfgZO1+9moVinzEfMYui67OxzZ0=</hash>
    </audit_log_entry>
    <audit_log_entry skyline_version="23.1.0.268-e59d0dc56 (64-Bit)" time_stamp="2024-05-13T08:13:56-04:00" user="WILLCOMSTOC186C\will">
      <undo_redo>
        <type>changed_peak_start_all</type>
        <name>GAG_FANCD2{2:PropertySeparator}-.GAGDGGPVTSQESGQR.- [1, 16]{2:PropertySeparator}791.8283++</name>
        <name>120m_FWD</name>
        <name>20.05</name>
        <name>20.01</name>
        <en_expanded>Changed start time of all peaks of GAG_FANCD2 &gt; -.GAGDGGPVTSQESGQR.- [1, 16] &gt; 791.8283++ in "120m_FWD" from 20.05 to 20.01</en_expanded>
      </undo_redo>
      <summary>
        <type>changed_peak_start_all</type>
        <name>GAG_FANCD2{2:PropertySeparator}-.GAGDGGPVTSQESGQR.- [1, 16]{2:PropertySeparator}791.8283++</name>
        <name>120m_FWD</name>
        <name>20.05</name>
        <name>20.01</name>
        <en_expanded>Changed start time of all peaks of GAG_FANCD2 &gt; -.GAGDGGPVTSQESGQR.- [1, 16] &gt; 791.8283++ in "120m_FWD" from 20.05 to 20.01</en_expanded>
      </summary>
      <hash>K2fo9XsUtvCdyP0Ppy2/8IGP2ss=</hash>
    </audit_log_entry>
    <audit_log_entry skyline_version="23.1.0.268-e59d0dc56 (64-Bit)" time_stamp="2024-05-13T08:12:23-04:00" user="WILLCOMSTOC186C\will">
      <undo_redo>
        <type>deleted_target</type>
        <name>AGA_CHK1a{2:PropertySeparator}-.AIEKYPSDGDQAGAR.- [1, 15] (missed 1){2:PropertySeparator}789.3814++{2:PropertySeparator}D [y8] - 789.3486+ (rank 1)</name>
        <en_expanded>Deleted target AGA_CHK1a &gt; -.AIEKYPSDGDQAGAR.- [1, 15] (missed 1) &gt; 789.3814++ &gt; D [y8] - 789.3486+ (rank 1)</en_expanded>
      </undo_redo>
      <summary>
        <type>deleted_target</type>
        <name>AGA_CHK1a{2:PropertySeparator}-.AIEKYPSDGDQAGAR.- [1, 15] (missed 1){2:PropertySeparator}789.3814++{2:PropertySeparator}D [y8] - 789.3486+ (rank 1)</name>
        <en_expanded>Deleted target AGA_CHK1a &gt; -.AIEKYPSDGDQAGAR.- [1, 15] (missed 1) &gt; 789.3814++ &gt; D [y8] - 789.3486+ (rank 1)</en_expanded>
      </summary>
      <hash>uFZ8vuvIzAbhIepSSjrSGY9dwVE=</hash>
    </audit_log_entry>
    <audit_log_entry skyline_version="23.1.0.268-e59d0dc56 (64-Bit)" time_stamp="2024-05-13T08:11:11-04:00" user="WILLCOMSTOC186C\will">
      <undo_redo>
        <type>deleted_target</type>
        <name>GAG_DHCR7{2:PropertySeparator}-.SLDGVTNDGAGR.- [1, 12]{2:PropertySeparator}621.2615++{2:PropertySeparator}D [y10] - 961.4334+ (rank 9)</name>
        <en_expanded>Deleted target GAG_DHCR7 &gt; -.SLDGVTNDGAGR.- [1, 12] &gt; 621.2615++ &gt; D [y10] - 961.4334+ (rank 9)</en_expanded>
      </undo_redo>
      <summary>
        <type>deleted_target</type>
        <name>GAG_DHCR7{2:PropertySeparator}-.SLDGVTNDGAGR.- [1, 12]{2:PropertySeparator}621.2615++{2:PropertySeparator}D [y10] - 961.4334+ (rank 9)</name>
        <en_expanded>Deleted target GAG_DHCR7 &gt; -.SLDGVTNDGAGR.- [1, 12] &gt; 621.2615++ &gt; D [y10] - 961.4334+ (rank 9)</en_expanded>
      </summary>
      <hash>AcihNiEbVCI+1IWJLue3syeJo4c=</hash>
    </audit_log_entry>
    <audit_log_entry skyline_version="23.1.0.268-e59d0dc56 (64-Bit)" time_stamp="2024-05-13T08:11:08-04:00" user="WILLCOMSTOC186C\will">
      <undo_redo>
        <type>deleted_target</type>
        <name>GAG_DHCR7{2:PropertySeparator}-.SLDGVTNDGAGR.- [1, 12]{2:PropertySeparator}621.2615++{2:PropertySeparator}V [y8] - 789.3850+ (rank 10)</name>
        <en_expanded>Deleted target GAG_DHCR7 &gt; -.SLDGVTNDGAGR.- [1, 12] &gt; 621.2615++ &gt; V [y8] - 789.3850+ (rank 10)</en_expanded>
      </undo_redo>
      <summary>
        <type>deleted_target</type>
        <name>GAG_DHCR7{2:PropertySeparator}-.SLDGVTNDGAGR.- [1, 12]{2:PropertySeparator}621.2615++{2:PropertySeparator}V [y8] - 789.3850+ (rank 10)</name>
        <en_expanded>Deleted target GAG_DHCR7 &gt; -.SLDGVTNDGAGR.- [1, 12] &gt; 621.2615++ &gt; V [y8] - 789.3850+ (rank 10)</en_expanded>
      </summary>
      <hash>F2bVECwLQobHaQzxQNFfhZaeNTI=</hash>
    </audit_log_entry>
    <audit_log_entry skyline_version="23.1.0.268-e59d0dc56 (64-Bit)" time_stamp="2024-05-13T08:10:34-04:00" user="WILLCOMSTOC186C\will">
      <undo_redo>
        <type>deleted_target</type>
        <name>GAG_DHCR7{2:PropertySeparator}-.SLDGVTNDGAGR.- [1, 12]{2:PropertySeparator}621.2615++{2:PropertySeparator}D [b3 -98] - 298.1397+ (rank 2)</name>
        <en_expanded>Deleted target GAG_DHCR7 &gt; -.SLDGVTNDGAGR.- [1, 12] &gt; 621.2615++ &gt; D [b3 -98] - 298.1397+ (rank 2)</en_expanded>
      </undo_redo>
      <summary>
        <type>deleted_target</type>
        <name>GAG_DHCR7{2:PropertySeparator}-.SLDGVTNDGAGR.- [1, 12]{2:PropertySeparator}621.2615++{2:PropertySeparator}D [b3 -98] - 298.1397+ (rank 2)</name>
        <en_expanded>Deleted target GAG_DHCR7 &gt; -.SLDGVTNDGAGR.- [1, 12] &gt; 621.2615++ &gt; D [b3 -98] - 298.1397+ (rank 2)</en_expanded>
      </summary>
      <hash>eMpL5akN/GTTNbzeTX9kCRcJ20Y=</hash>
    </audit_log_entry>
    <audit_log_entry skyline_version="23.1.0.268-e59d0dc56 (64-Bit)" time_stamp="2024-05-13T08:10:26-04:00" user="WILLCOMSTOC186C\will">
      <undo_redo>
        <type>changed_peak_end_all</type>
        <name>GAG_DHCR7{2:PropertySeparator}-.SLDGVTNDGAGR.- [1, 12]{2:PropertySeparator}621.2615++</name>
        <name>60m_REV</name>
        <name>22.09</name>
        <name>22.12</name>
        <en_expanded>Changed end time of all peaks of GAG_DHCR7 &gt; -.SLDGVTNDGAGR.- [1, 12] &gt; 621.2615++ in "60m_REV" from 22.09 to 22.12</en_expanded>
      </undo_redo>
      <summary>
        <type>changed_peak_end_all</type>
        <name>GAG_DHCR7{2:PropertySeparator}-.SLDGVTNDGAGR.- [1, 12]{2:PropertySeparator}621.2615++</name>
        <name>60m_REV</name>
        <name>22.09</name>
        <name>22.12</name>
        <en_expanded>Changed end time of all peaks of GAG_DHCR7 &gt; -.SLDGVTNDGAGR.- [1, 12] &gt; 621.2615++ in "60m_REV" from 22.09 to 22.12</en_expanded>
      </summary>
      <hash>I4rxtFpzDz73XztZS5fPbEM1xZs=</hash>
    </audit_log_entry>
    <audit_log_entry skyline_version="23.1.0.268-e59d0dc56 (64-Bit)" time_stamp="2024-05-13T08:10:19-04:00" user="WILLCOMSTOC186C\will">
      <undo_redo>
        <type>deleted_target</type>
        <name>GAG_DHCR7{2:PropertySeparator}-.SLDGVTNDGAGR.- [1, 12]{2:PropertySeparator}621.2615++{2:PropertySeparator}L [b2 -98] - 183.1128+ (rank 6)</name>
        <en_expanded>Deleted target GAG_DHCR7 &gt; -.SLDGVTNDGAGR.- [1, 12] &gt; 621.2615++ &gt; L [b2 -98] - 183.1128+ (rank 6)</en_expanded>
      </undo_redo>
      <summary>
        <type>deleted_target</type>
        <name>GAG_DHCR7{2:PropertySeparator}-.SLDGVTNDGAGR.- [1, 12]{2:PropertySeparator}621.2615++{2:PropertySeparator}L [b2 -98] - 183.1128+ (rank 6)</name>
        <en_expanded>Deleted target GAG_DHCR7 &gt; -.SLDGVTNDGAGR.- [1, 12] &gt; 621.2615++ &gt; L [b2 -98] - 183.1128+ (rank 6)</en_expanded>
      </summary>
      <hash>0uiwXicce7eBZrtNH95G33hQGPM=</hash>
    </audit_log_entry>
    <audit_log_entry skyline_version="23.1.0.268-e59d0dc56 (64-Bit)" time_stamp="2024-05-13T08:10:15-04:00" user="WILLCOMSTOC186C\will">
      <undo_redo>
        <type>changed_peak_start_all</type>
        <name>GAG_DHCR7{2:PropertySeparator}-.SLDGVTNDGAGR.- [1, 12]{2:PropertySeparator}621.2615++</name>
        <name>120m_FWD</name>
        <name>21.87</name>
        <name>21.88</name>
        <en_expanded>Changed start time of all peaks of GAG_DHCR7 &gt; -.SLDGVTNDGAGR.- [1, 12] &gt; 621.2615++ in "120m_FWD" from 21.87 to 21.88</en_expanded>
      </undo_redo>
      <summary>
        <type>changed_peak_start_all</type>
        <name>GAG_DHCR7{2:PropertySeparator}-.SLDGVTNDGAGR.- [1, 12]{2:PropertySeparator}621.2615++</name>
        <name>120m_FWD</name>
        <name>21.87</name>
        <name>21.88</name>
        <en_expanded>Changed start time of all peaks of GAG_DHCR7 &gt; -.SLDGVTNDGAGR.- [1, 12] &gt; 621.2615++ in "120m_FWD" from 21.87 to 21.88</en_expanded>
      </summary>
      <hash>5jPVqaykvS52SSUYNkVuBCDVS0c=</hash>
    </audit_log_entry>
    <audit_log_entry skyline_version="23.1.0.268-e59d0dc56 (64-Bit)" time_stamp="2024-05-13T08:10:10-04:00" user="WILLCOMSTOC186C\will">
      <undo_redo>
        <type>deleted_target</type>
        <name>GAG_DHCR7{2:PropertySeparator}-.SLDGVTNDGAGR.- [1, 12]{2:PropertySeparator}621.2615++{2:PropertySeparator}R [y1] - 175.1190+ (rank 8)</name>
        <en_expanded>Deleted target GAG_DHCR7 &gt; -.SLDGVTNDGAGR.- [1, 12] &gt; 621.2615++ &gt; R [y1] - 175.1190+ (rank 8)</en_expanded>
      </undo_redo>
      <summary>
        <type>deleted_target</type>
        <name>GAG_DHCR7{2:PropertySeparator}-.SLDGVTNDGAGR.- [1, 12]{2:PropertySeparator}621.2615++{2:PropertySeparator}R [y1] - 175.1190+ (rank 8)</name>
        <en_expanded>Deleted target GAG_DHCR7 &gt; -.SLDGVTNDGAGR.- [1, 12] &gt; 621.2615++ &gt; R [y1] - 175.1190+ (rank 8)</en_expanded>
      </summary>
      <hash>b55WhsSiVWVfGzWWq+OXSUPbLmA=</hash>
    </audit_log_entry>
    <audit_log_entry skyline_version="23.1.0.268-e59d0dc56 (64-Bit)" time_stamp="2024-05-13T08:08:27-04:00" user="WILLCOMSTOC186C\will">
      <undo_redo>
        <type>changed_peak_end_all</type>
        <name>GAG_53BP1{2:PropertySeparator}-.GAGVEQDSSQPSLPLVR.- [1, 17]{2:PropertySeparator}910.4329++</name>
        <name>120m_FWD</name>
        <name>24.75</name>
        <name>24.79</name>
        <en_expanded>Changed end time of all peaks of GAG_53BP1 &gt; -.GAGVEQDSSQPSLPLVR.- [1, 17] &gt; 910.4329++ in "120m_FWD" from 24.75 to 24.79</en_expanded>
      </undo_redo>
      <summary>
        <type>changed_peak_end_all</type>
        <name>GAG_53BP1{2:PropertySeparator}-.GAGVEQDSSQPSLPLVR.- [1, 17]{2:PropertySeparator}910.4329++</name>
        <name>120m_FWD</name>
        <name>24.75</name>
        <name>24.79</name>
        <en_expanded>Changed end time of all peaks of GAG_53BP1 &gt; -.GAGVEQDSSQPSLPLVR.- [1, 17] &gt; 910.4329++ in "120m_FWD" from 24.75 to 24.79</en_expanded>
      </summary>
      <hash>8lfR+ucIwCOSNT2FTpmvwblpgV4=</hash>
    </audit_log_entry>
    <audit_log_entry skyline_version="23.1.0.268-e59d0dc56 (64-Bit)" time_stamp="2024-05-13T08:08:25-04:00" user="WILLCOMSTOC186C\will">
      <undo_redo>
        <type>changed_peak_start_all</type>
        <name>GAG_53BP1{2:PropertySeparator}-.GAGVEQDSSQPSLPLVR.- [1, 17]{2:PropertySeparator}910.4329++</name>
        <name>120m_FWD</name>
        <name>24.63</name>
        <name>24.58</name>
        <en_expanded>Changed start time of all peaks of GAG_53BP1 &gt; -.GAGVEQDSSQPSLPLVR.- [1, 17] &gt; 910.4329++ in "120m_FWD" from 24.63 to 24.58</en_expanded>
      </undo_redo>
      <summary>
        <type>changed_peak_start_all</type>
        <name>GAG_53BP1{2:PropertySeparator}-.GAGVEQDSSQPSLPLVR.- [1, 17]{2:PropertySeparator}910.4329++</name>
        <name>120m_FWD</name>
        <name>24.63</name>
        <name>24.58</name>
        <en_expanded>Changed start time of all peaks of GAG_53BP1 &gt; -.GAGVEQDSSQPSLPLVR.- [1, 17] &gt; 910.4329++ in "120m_FWD" from 24.63 to 24.58</en_expanded>
      </summary>
      <hash>Th5pYuU/EArSpJuIcaWwJyRP5jE=</hash>
    </audit_log_entry>
    <audit_log_entry skyline_version="23.1.0.268-e59d0dc56 (64-Bit)" time_stamp="2024-05-13T08:08:18-04:00" user="WILLCOMSTOC186C\will">
      <undo_redo>
        <type>changed_peak_end_all</type>
        <name>GAG_53BP1{2:PropertySeparator}-.GAGVEQDSSQPSLPLVR.- [1, 17]{2:PropertySeparator}910.4329++</name>
        <name>120m_REV</name>
        <name>25.11</name>
        <name>24.75</name>
        <en_expanded>Changed end time of all peaks of GAG_53BP1 &gt; -.GAGVEQDSSQPSLPLVR.- [1, 17] &gt; 910.4329++ in "120m_REV" from 25.11 to 24.75</en_expanded>
      </undo_redo>
      <summary>
        <type>changed_peak_end_all</type>
        <name>GAG_53BP1{2:PropertySeparator}-.GAGVEQDSSQPSLPLVR.- [1, 17]{2:PropertySeparator}910.4329++</name>
        <name>120m_REV</name>
        <name>25.11</name>
        <name>24.75</name>
        <en_expanded>Changed end time of all peaks of GAG_53BP1 &gt; -.GAGVEQDSSQPSLPLVR.- [1, 17] &gt; 910.4329++ in "120m_REV" from 25.11 to 24.75</en_expanded>
      </summary>
      <hash>fBlm4NZyDIy9OXzCLFaBMjQjll0=</hash>
    </audit_log_entry>
    <audit_log_entry skyline_version="23.1.0.268-e59d0dc56 (64-Bit)" time_stamp="2024-05-13T08:08:05-04:00" user="WILLCOMSTOC186C\will">
      <undo_redo>
        <type>changed_peak_start_all</type>
        <name>GAG_53BP1{2:PropertySeparator}-.GAGVEQDSSQPSLPLVR.- [1, 17]{2:PropertySeparator}910.4329++</name>
        <name>120m_REV</name>
        <name>24.91</name>
        <name>24.63</name>
        <en_expanded>Changed start time of all peaks of GAG_53BP1 &gt; -.GAGVEQDSSQPSLPLVR.- [1, 17] &gt; 910.4329++ in "120m_REV" from 24.91 to 24.63</en_expanded>
      </undo_redo>
      <summary>
        <type>changed_peak_start_all</type>
        <name>GAG_53BP1{2:PropertySeparator}-.GAGVEQDSSQPSLPLVR.- [1, 17]{2:PropertySeparator}910.4329++</name>
        <name>120m_REV</name>
        <name>24.91</name>
        <name>24.63</name>
        <en_expanded>Changed start time of all peaks of GAG_53BP1 &gt; -.GAGVEQDSSQPSLPLVR.- [1, 17] &gt; 910.4329++ in "120m_REV" from 24.91 to 24.63</en_expanded>
      </summary>
      <hash>L7xzXgS8+gPOweqF0+1JhiPngoY=</hash>
    </audit_log_entry>
    <audit_log_entry skyline_version="23.1.0.268-e59d0dc56 (64-Bit)" time_stamp="2024-05-13T08:07:59-04:00" user="WILLCOMSTOC186C\will">
      <undo_redo>
        <type>changed</type>
        <name>{0:SrmSettings_TransitionSettings}{2:TabSeparator}{0:TransitionSettings_Integration}</name>
        <en_expanded>Transition Settings -- Integration changed</en_expanded>
      </undo_redo>
      <summary>
        <type>changed</type>
        <name>{0:Settings}{2:PropertySeparator}{0:SrmSettings_TransitionSettings}{2:TabSeparator}{0:TransitionSettings_Integration}</name>
        <en_expanded>Settings &gt; Transition Settings -- Integration changed</en_expanded>
      </summary>
      <all_info>
        <type>changed_from_to</type>
        <name>{0:Settings}{2:PropertySeparator}{0:SrmSettings_TransitionSettings}{2:TabSeparator}{0:TransitionSettings_Integration}{2:PropertySeparator}{0:TransitionIntegration_SynchronizedIntegrationAll}</name>
        <name>{3:False}</name>
        <name>{3:True}</name>
        <en_expanded>Settings &gt; Transition Settings -- Integration &gt; Synchronized Integration All changed from False to True</en_expanded>
      </all_info>
      <all_info>
        <type>changed_from_to</type>
        <name>{0:Settings}{2:PropertySeparator}{0:SrmSettings_TransitionSettings}{2:TabSeparator}{0:TransitionSettings_Integration}{2:PropertySeparator}{0:TransitionIntegration_SynchronizedIntegrationTargets}</name>
        <name>{2:Missing}</name>
        <name>{2:Empty}</name>
        <en_expanded>Settings &gt; Transition Settings -- Integration &gt; Synchronized Integration Targets changed from Missing to Empty</en_expanded>
      </all_info>
      <hash>ATrX9vjC2cX0upyei8ywdvNvFjg=</hash>
    </audit_log_entry>
    <audit_log_entry skyline_version="23.1.0.268-e59d0dc56 (64-Bit)" time_stamp="2024-05-13T08:07:31-04:00" user="WILLCOMSTOC186C\will">
      <undo_redo>
        <type>deleted_target</type>
        <name>GAG_53BP1{2:PropertySeparator}-.GAGVEQDSSQPSLPLVR.- [1, 17]{2:PropertySeparator}910.4329++{2:PropertySeparator}R [y1] - 175.1190+ (rank 3)</name>
        <en_expanded>Deleted target GAG_53BP1 &gt; -.GAGVEQDSSQPSLPLVR.- [1, 17] &gt; 910.4329++ &gt; R [y1] - 175.1190+ (rank 3)</en_expanded>
      </undo_redo>
      <summary>
        <type>deleted_target</type>
        <name>GAG_53BP1{2:PropertySeparator}-.GAGVEQDSSQPSLPLVR.- [1, 17]{2:PropertySeparator}910.4329++{2:PropertySeparator}R [y1] - 175.1190+ (rank 3)</name>
        <en_expanded>Deleted target GAG_53BP1 &gt; -.GAGVEQDSSQPSLPLVR.- [1, 17] &gt; 910.4329++ &gt; R [y1] - 175.1190+ (rank 3)</en_expanded>
      </summary>
      <hash>unfNcPj0d69d6wiQf1ub7cLQV7Y=</hash>
    </audit_log_entry>
    <audit_log_entry skyline_version="23.1.0.268-e59d0dc56 (64-Bit)" time_stamp="2024-05-13T08:06:42-04:00" user="WILLCOMSTOC186C\will">
      <undo_redo>
        <type>changed_peak_start_all</type>
        <name>GAG_53BP1{2:PropertySeparator}-.GAGVEQDSSQPSLPLVR.- [1, 17]{2:PropertySeparator}870.4498++</name>
        <name>10m_FWD</name>
        <name>23.99</name>
        <name>23.85</name>
        <en_expanded>Changed start time of all peaks of GAG_53BP1 &gt; -.GAGVEQDSSQPSLPLVR.- [1, 17] &gt; 870.4498++ in "10m_FWD" from 23.99 to 23.85</en_expanded>
      </undo_redo>
      <summary>
        <type>changed_peak_start_all</type>
        <name>GAG_53BP1{2:PropertySeparator}-.GAGVEQDSSQPSLPLVR.- [1, 17]{2:PropertySeparator}870.4498++</name>
        <name>10m_FWD</name>
        <name>23.99</name>
        <name>23.85</name>
        <en_expanded>Changed start time of all peaks of GAG_53BP1 &gt; -.GAGVEQDSSQPSLPLVR.- [1, 17] &gt; 870.4498++ in "10m_FWD" from 23.99 to 23.85</en_expanded>
      </summary>
      <hash>j2Ty/tR2nVZl1ZXF4CYmzcT7+uU=</hash>
    </audit_log_entry>
    <audit_log_entry skyline_version="23.1.0.268-e59d0dc56 (64-Bit)" time_stamp="2024-05-13T08:06:33-04:00" user="WILLCOMSTOC186C\will">
      <undo_redo>
        <type>changed_peak_end_all</type>
        <name>GAG_53BP1{2:PropertySeparator}-.GAGVEQDSSQPSLPLVR.- [1, 17]{2:PropertySeparator}870.4498++</name>
        <name>0m_REV</name>
        <name>24.24</name>
        <name>24.16</name>
        <en_expanded>Changed end time of all peaks of GAG_53BP1 &gt; -.GAGVEQDSSQPSLPLVR.- [1, 17] &gt; 870.4498++ in "0m_REV" from 24.24 to 24.16</en_expanded>
      </undo_redo>
      <summary>
        <type>changed_peak_end_all</type>
        <name>GAG_53BP1{2:PropertySeparator}-.GAGVEQDSSQPSLPLVR.- [1, 17]{2:PropertySeparator}870.4498++</name>
        <name>0m_REV</name>
        <name>24.24</name>
        <name>24.16</name>
        <en_expanded>Changed end time of all peaks of GAG_53BP1 &gt; -.GAGVEQDSSQPSLPLVR.- [1, 17] &gt; 870.4498++ in "0m_REV" from 24.24 to 24.16</en_expanded>
      </summary>
      <hash>S9+g5lPKHJ2XgKadsX6TD4CWjOY=</hash>
    </audit_log_entry>
    <audit_log_entry skyline_version="23.1.0.268-e59d0dc56 (64-Bit)" time_stamp="2024-05-13T08:06:31-04:00" user="WILLCOMSTOC186C\will">
      <undo_redo>
        <type>changed_peak_start_all</type>
        <name>GAG_53BP1{2:PropertySeparator}-.GAGVEQDSSQPSLPLVR.- [1, 17]{2:PropertySeparator}870.4498++</name>
        <name>0m_REV</name>
        <name>23.95</name>
        <name>23.83</name>
        <en_expanded>Changed start time of all peaks of GAG_53BP1 &gt; -.GAGVEQDSSQPSLPLVR.- [1, 17] &gt; 870.4498++ in "0m_REV" from 23.95 to 23.83</en_expanded>
      </undo_redo>
      <summary>
        <type>changed_peak_start_all</type>
        <name>GAG_53BP1{2:PropertySeparator}-.GAGVEQDSSQPSLPLVR.- [1, 17]{2:PropertySeparator}870.4498++</name>
        <name>0m_REV</name>
        <name>23.95</name>
        <name>23.83</name>
        <en_expanded>Changed start time of all peaks of GAG_53BP1 &gt; -.GAGVEQDSSQPSLPLVR.- [1, 17] &gt; 870.4498++ in "0m_REV" from 23.95 to 23.83</en_expanded>
      </summary>
      <hash>O4OSV3+IvNiDLxyq2bzGbQnvgH4=</hash>
    </audit_log_entry>
    <audit_log_entry skyline_version="23.1.0.268-e59d0dc56 (64-Bit)" time_stamp="2024-05-13T08:05:06-04:00" user="WILLCOMSTOC186C\will">
      <undo_redo>
        <type>deleted_target</type>
        <name>GAG_FANCD2{2:PropertySeparator}-.GAGDGGPVTSQESGQR.- [1, 16]{2:PropertySeparator}796.8324++ (heavy){2:PropertySeparator}R [y1] - 185.1272+ (rank 5)</name>
        <en_expanded>Deleted target GAG_FANCD2 &gt; -.GAGDGGPVTSQESGQR.- [1, 16] &gt; 796.8324++ (heavy) &gt; R [y1] - 185.1272+ (rank 5)</en_expanded>
      </undo_redo>
      <summary>
        <type>deleted_target</type>
        <name>GAG_FANCD2{2:PropertySeparator}-.GAGDGGPVTSQESGQR.- [1, 16]{2:PropertySeparator}796.8324++ (heavy){2:PropertySeparator}R [y1] - 185.1272+ (rank 5)</name>
        <en_expanded>Deleted target GAG_FANCD2 &gt; -.GAGDGGPVTSQESGQR.- [1, 16] &gt; 796.8324++ (heavy) &gt; R [y1] - 185.1272+ (rank 5)</en_expanded>
      </summary>
      <hash>3h9uPUxWbu45qOceW1LjAf/P0ik=</hash>
    </audit_log_entry>
    <audit_log_entry skyline_version="23.1.0.268-e59d0dc56 (64-Bit)" time_stamp="2024-05-13T06:37:09-04:00" user="WILLCOMSTOC186C\will">
      <undo_redo>
        <type>deleted_target</type>
        <name>GAG_CHK1a{2:PropertySeparator}-.AIEKYPSDGDQGAGR.- [1, 15] (missed 1){2:PropertySeparator}791.3848++ (heavy){2:PropertySeparator}E [b3] - 314.1710+ (rank 7)</name>
        <en_expanded>Deleted target GAG_CHK1a &gt; -.AIEKYPSDGDQGAGR.- [1, 15] (missed 1) &gt; 791.3848++ (heavy) &gt; E [b3] - 314.1710+ (rank 7)</en_expanded>
      </undo_redo>
      <summary>
        <type>deleted_target</type>
        <name>GAG_CHK1a{2:PropertySeparator}-.AIEKYPSDGDQGAGR.- [1, 15] (missed 1){2:PropertySeparator}791.3848++ (heavy){2:PropertySeparator}E [b3] - 314.1710+ (rank 7)</name>
        <en_expanded>Deleted target GAG_CHK1a &gt; -.AIEKYPSDGDQGAGR.- [1, 15] (missed 1) &gt; 791.3848++ (heavy) &gt; E [b3] - 314.1710+ (rank 7)</en_expanded>
      </summary>
      <hash>bTkhjK46aLSo65uZU69yKDCI1Jc=</hash>
    </audit_log_entry>
    <audit_log_entry skyline_version="23.1.0.268-e59d0dc56 (64-Bit)" time_stamp="2024-05-13T06:37:05-04:00" user="WILLCOMSTOC186C\will">
      <undo_redo>
        <type>deleted_target</type>
        <name>GAG_CHK1a{2:PropertySeparator}-.AIEKYPSDGDQGAGR.- [1, 15] (missed 1){2:PropertySeparator}791.3848++ (heavy){2:PropertySeparator}R [y1] - 185.1272+ (rank 8)</name>
        <en_expanded>Deleted target GAG_CHK1a &gt; -.AIEKYPSDGDQGAGR.- [1, 15] (missed 1) &gt; 791.3848++ (heavy) &gt; R [y1] - 185.1272+ (rank 8)</en_expanded>
      </undo_redo>
      <summary>
        <type>deleted_target</type>
        <name>GAG_CHK1a{2:PropertySeparator}-.AIEKYPSDGDQGAGR.- [1, 15] (missed 1){2:PropertySeparator}791.3848++ (heavy){2:PropertySeparator}R [y1] - 185.1272+ (rank 8)</name>
        <en_expanded>Deleted target GAG_CHK1a &gt; -.AIEKYPSDGDQGAGR.- [1, 15] (missed 1) &gt; 791.3848++ (heavy) &gt; R [y1] - 185.1272+ (rank 8)</en_expanded>
      </summary>
      <hash>btOIMZa+Q6O/oTfJacioS4KhcfQ=</hash>
    </audit_log_entry>
    <audit_log_entry skyline_version="23.1.0.268-e59d0dc56 (64-Bit)" time_stamp="2024-05-13T06:37:00-04:00" user="WILLCOMSTOC186C\will">
      <undo_redo>
        <type>deleted_target</type>
        <name>GAG_CHK1a{2:PropertySeparator}-.AIEKYPSDGDQGAGR.- [1, 15] (missed 1){2:PropertySeparator}791.3848++ (heavy){2:PropertySeparator}I [b2] - 185.1285+ (rank 2)</name>
        <en_expanded>Deleted target GAG_CHK1a &gt; -.AIEKYPSDGDQGAGR.- [1, 15] (missed 1) &gt; 791.3848++ (heavy) &gt; I [b2] - 185.1285+ (rank 2)</en_expanded>
      </undo_redo>
      <summary>
        <type>deleted_target</type>
        <name>GAG_CHK1a{2:PropertySeparator}-.AIEKYPSDGDQGAGR.- [1, 15] (missed 1){2:PropertySeparator}791.3848++ (heavy){2:PropertySeparator}I [b2] - 185.1285+ (rank 2)</name>
        <en_expanded>Deleted target GAG_CHK1a &gt; -.AIEKYPSDGDQGAGR.- [1, 15] (missed 1) &gt; 791.3848++ (heavy) &gt; I [b2] - 185.1285+ (rank 2)</en_expanded>
      </summary>
      <hash>YjKHp9ZeGnVlxaXxxHZN89qOROE=</hash>
    </audit_log_entry>
    <audit_log_entry skyline_version="23.1.0.268-e59d0dc56 (64-Bit)" time_stamp="2024-05-13T06:35:42-04:00" user="WILLCOMSTOC186C\will">
      <undo_redo>
        <type>deleted_target</type>
        <name>GAG_53BP1{2:PropertySeparator}-.GAGVEQDSSQPSLPLVR.- [1, 17]{2:PropertySeparator}870.4498++{2:PropertySeparator}A [b2] - 129.0659+ (rank 6)</name>
        <en_expanded>Deleted target GAG_53BP1 &gt; -.GAGVEQDSSQPSLPLVR.- [1, 17] &gt; 870.4498++ &gt; A [b2] - 129.0659+ (rank 6)</en_expanded>
      </undo_redo>
      <summary>
        <type>deleted_target</type>
        <name>GAG_53BP1{2:PropertySeparator}-.GAGVEQDSSQPSLPLVR.- [1, 17]{2:PropertySeparator}870.4498++{2:PropertySeparator}A [b2] - 129.0659+ (rank 6)</name>
        <en_expanded>Deleted target GAG_53BP1 &gt; -.GAGVEQDSSQPSLPLVR.- [1, 17] &gt; 870.4498++ &gt; A [b2] - 129.0659+ (rank 6)</en_expanded>
      </summary>
      <hash>u6wXo4+fehbhS5imx3hivwGN1js=</hash>
    </audit_log_entry>
    <audit_log_entry skyline_version="23.1.0.268-e59d0dc56 (64-Bit)" time_stamp="2024-05-13T06:35:31-04:00" user="WILLCOMSTOC186C\will">
      <undo_redo>
        <type>deleted_target</type>
        <name>GAG_53BP1{2:PropertySeparator}-.GAGVEQDSSQPSLPLVR.- [1, 17]{2:PropertySeparator}870.4498++{2:PropertySeparator}R [y1] - 175.1190+ (rank 10)</name>
        <en_expanded>Deleted target GAG_53BP1 &gt; -.GAGVEQDSSQPSLPLVR.- [1, 17] &gt; 870.4498++ &gt; R [y1] - 175.1190+ (rank 10)</en_expanded>
      </undo_redo>
      <summary>
        <type>deleted_target</type>
        <name>GAG_53BP1{2:PropertySeparator}-.GAGVEQDSSQPSLPLVR.- [1, 17]{2:PropertySeparator}870.4498++{2:PropertySeparator}R [y1] - 175.1190+ (rank 10)</name>
        <en_expanded>Deleted target GAG_53BP1 &gt; -.GAGVEQDSSQPSLPLVR.- [1, 17] &gt; 870.4498++ &gt; R [y1] - 175.1190+ (rank 10)</en_expanded>
      </summary>
      <hash>i1RKxbw6BMIXq60Uc6CY/0L6Dgw=</hash>
    </audit_log_entry>
    <audit_log_entry skyline_version="23.1.0.268-e59d0dc56 (64-Bit)" time_stamp="2024-05-13T06:33:12-04:00" user="WILLCOMSTOC186C\will">
      <extra_info>{0:ImportResultsSettings_FileNames} = 
[
    "{4:C:\Skyline Projects\CKS6_CPT_Kinetics\240512_WJC_SELIKS_CKS6_CPT_Kinetics_0m_FWD_45pct_PRM.mzXML}",
    "{4:C:\Skyline Projects\CKS6_CPT_Kinetics\240512_WJC_SELIKS_CKS6_CPT_Kinetics_0m_REV_45pct_PRM.mzXML}",
    "{4:C:\Skyline Projects\CKS6_CPT_Kinetics\240512_WJC_SELIKS_CKS6_CPT_Kinetics_10m_FWD_45pct_PRM.mzXML}",
    "{4:C:\Skyline Projects\CKS6_CPT_Kinetics\240512_WJC_SELIKS_CKS6_CPT_Kinetics_10m_REV_45pct_PRM.mzXML}",
    "{4:C:\Skyline Projects\CKS6_CPT_Kinetics\240512_WJC_SELIKS_CKS6_CPT_Kinetics_30m_FWD_45pct_PRM.mzXML}",
    "{4:C:\Skyline Projects\CKS6_CPT_Kinetics\240512_WJC_SELIKS_CKS6_CPT_Kinetics_30m_REV_45pct_PRM.mzXML}",
    "{4:C:\Skyline Projects\CKS6_CPT_Kinetics\240512_WJC_SELIKS_CKS6_CPT_Kinetics_60m_FWD_45pct_PRM.mzXML}",
    "{4:C:\Skyline Projects\CKS6_CPT_Kinetics\240512_WJC_SELIKS_CKS6_CPT_Kinetics_60m_REV_45pct_PRM.mzXML}",
    "{4:C:\Skyline Projects\CKS6_CPT_Kinetics\240512_WJC_SELIKS_CKS6_CPT_Kinetics_120m_FWD_45pct_PRM.mzXML}",
    "{4:C:\Skyline Projects\CKS6_CPT_Kinetics\240512_WJC_SELIKS_CKS6_CPT_Kinetics_120m_REV_45pct_PRM.mzXML}",
    "{4:C:\Skyline Projects\CKS6_CPT_Kinetics\240512_WJC_SELIKS_CKS6_CPT_Kinetics_360m_FWD_45pct_PRM.mzXML}",
    "{4:C:\Skyline Projects\CKS6_CPT_Kinetics\240512_WJC_SELIKS_CKS6_CPT_Kinetics_360m_REV_45pct_PRM.mzXML}"
],
{0:ImportResultsSettings_SingleInjectionReplicates} = {3:True},
{0:ImportResultsSettings_FileImportOption} = "{6:ImportResultsSimultaneousFileOptions_many}",
{0:ImportResultsSettings_Prefix} = "240512_WJC_SELIKS_CKS6_CPT_Kinetics_",
{0:ImportResultsSettings_Suffix} = "_45pct_PRM"</extra_info>
      <undo_redo>
        <type>imported_results</type>
        <name>12</name>
        <en_expanded>Imported results from 12 files</en_expanded>
      </undo_redo>
      <summary>
        <type>imported_results</type>
        <name>12</name>
        <en_expanded>Imported results from 12 files</en_expanded>
      </summary>
      <all_info>
        <type>contains</type>
        <name>{0:ImportResultsSettings}{2:PropertySeparator}{0:ImportResultsSettings_FileNames}</name>
        <name>"{4:C:\Skyline Projects\CKS6_CPT_Kinetics\240512_WJC_SELIKS_CKS6_CPT_Kinetics_0m_FWD_45pct_PRM.mzXML}"</name>
        <en_expanded>Import results settings &gt; File names : contains "C:\Skyline Projects\CKS6_CPT_Kinetics\240512_WJC_SELIKS_CKS6_CPT_Kinetics_0m_FWD_45pct_PRM.mzXML"</en_expanded>
      </all_info>
      <all_info>
        <type>contains</type>
        <name>{0:ImportResultsSettings}{2:PropertySeparator}{0:ImportResultsSettings_FileNames}</name>
        <name>"{4:C:\Skyline Projects\CKS6_CPT_Kinetics\240512_WJC_SELIKS_CKS6_CPT_Kinetics_0m_REV_45pct_PRM.mzXML}"</name>
        <en_expanded>Import results settings &gt; File names : contains "C:\Skyline Projects\CKS6_CPT_Kinetics\240512_WJC_SELIKS_CKS6_CPT_Kinetics_0m_REV_45pct_PRM.mzXML"</en_expanded>
      </all_info>
      <all_info>
        <type>contains</type>
        <name>{0:ImportResultsSettings}{2:PropertySeparator}{0:ImportResultsSettings_FileNames}</name>
        <name>"{4:C:\Skyline Projects\CKS6_CPT_Kinetics\240512_WJC_SELIKS_CKS6_CPT_Kinetics_10m_FWD_45pct_PRM.mzXML}"</name>
        <en_expanded>Import results settings &gt; File names : contains "C:\Skyline Projects\CKS6_CPT_Kinetics\240512_WJC_SELIKS_CKS6_CPT_Kinetics_10m_FWD_45pct_PRM.mzXML"</en_expanded>
      </all_info>
      <all_info>
        <type>contains</type>
        <name>{0:ImportResultsSettings}{2:PropertySeparator}{0:ImportResultsSettings_FileNames}</name>
        <name>"{4:C:\Skyline Projects\CKS6_CPT_Kinetics\240512_WJC_SELIKS_CKS6_CPT_Kinetics_10m_REV_45pct_PRM.mzXML}"</name>
        <en_expanded>Import results settings &gt; File names : contains "C:\Skyline Projects\CKS6_CPT_Kinetics\240512_WJC_SELIKS_CKS6_CPT_Kinetics_10m_REV_45pct_PRM.mzXML"</en_expanded>
      </all_info>
      <all_info>
        <type>contains</type>
        <name>{0:ImportResultsSettings}{2:PropertySeparator}{0:ImportResultsSettings_FileNames}</name>
        <name>"{4:C:\Skyline Projects\CKS6_CPT_Kinetics\240512_WJC_SELIKS_CKS6_CPT_Kinetics_30m_FWD_45pct_PRM.mzXML}"</name>
        <en_expanded>Import results settings &gt; File names : contains "C:\Skyline Projects\CKS6_CPT_Kinetics\240512_WJC_SELIKS_CKS6_CPT_Kinetics_30m_FWD_45pct_PRM.mzXML"</en_expanded>
      </all_info>
      <all_info>
        <type>contains</type>
        <name>{0:ImportResultsSettings}{2:PropertySeparator}{0:ImportResultsSettings_FileNames}</name>
        <name>"{4:C:\Skyline Projects\CKS6_CPT_Kinetics\240512_WJC_SELIKS_CKS6_CPT_Kinetics_30m_REV_45pct_PRM.mzXML}"</name>
        <en_expanded>Import results settings &gt; File names : contains "C:\Skyline Projects\CKS6_CPT_Kinetics\240512_WJC_SELIKS_CKS6_CPT_Kinetics_30m_REV_45pct_PRM.mzXML"</en_expanded>
      </all_info>
      <all_info>
        <type>contains</type>
        <name>{0:ImportResultsSettings}{2:PropertySeparator}{0:ImportResultsSettings_FileNames}</name>
        <name>"{4:C:\Skyline Projects\CKS6_CPT_Kinetics\240512_WJC_SELIKS_CKS6_CPT_Kinetics_60m_FWD_45pct_PRM.mzXML}"</name>
        <en_expanded>Import results settings &gt; File names : contains "C:\Skyline Projects\CKS6_CPT_Kinetics\240512_WJC_SELIKS_CKS6_CPT_Kinetics_60m_FWD_45pct_PRM.mzXML"</en_expanded>
      </all_info>
      <all_info>
        <type>contains</type>
        <name>{0:ImportResultsSettings}{2:PropertySeparator}{0:ImportResultsSettings_FileNames}</name>
        <name>"{4:C:\Skyline Projects\CKS6_CPT_Kinetics\240512_WJC_SELIKS_CKS6_CPT_Kinetics_60m_REV_45pct_PRM.mzXML}"</name>
        <en_expanded>Import results settings &gt; File names : contains "C:\Skyline Projects\CKS6_CPT_Kinetics\240512_WJC_SELIKS_CKS6_CPT_Kinetics_60m_REV_45pct_PRM.mzXML"</en_expanded>
      </all_info>
      <all_info>
        <type>contains</type>
        <name>{0:ImportResultsSettings}{2:PropertySeparator}{0:ImportResultsSettings_FileNames}</name>
        <name>"{4:C:\Skyline Projects\CKS6_CPT_Kinetics\240512_WJC_SELIKS_CKS6_CPT_Kinetics_120m_FWD_45pct_PRM.mzXML}"</name>
        <en_expanded>Import results settings &gt; File names : contains "C:\Skyline Projects\CKS6_CPT_Kinetics\240512_WJC_SELIKS_CKS6_CPT_Kinetics_120m_FWD_45pct_PRM.mzXML"</en_expanded>
      </all_info>
      <all_info>
        <type>contains</type>
        <name>{0:ImportResultsSettings}{2:PropertySeparator}{0:ImportResultsSettings_FileNames}</name>
        <name>"{4:C:\Skyline Projects\CKS6_CPT_Kinetics\240512_WJC_SELIKS_CKS6_CPT_Kinetics_120m_REV_45pct_PRM.mzXML}"</name>
        <en_expanded>Import results settings &gt; File names : contains "C:\Skyline Projects\CKS6_CPT_Kinetics\240512_WJC_SELIKS_CKS6_CPT_Kinetics_120m_REV_45pct_PRM.mzXML"</en_expanded>
      </all_info>
      <all_info>
        <type>contains</type>
        <name>{0:ImportResultsSettings}{2:PropertySeparator}{0:ImportResultsSettings_FileNames}</name>
        <name>"{4:C:\Skyline Projects\CKS6_CPT_Kinetics\240512_WJC_SELIKS_CKS6_CPT_Kinetics_360m_FWD_45pct_PRM.mzXML}"</name>
        <en_expanded>Import results settings &gt; File names : contains "C:\Skyline Projects\CKS6_CPT_Kinetics\240512_WJC_SELIKS_CKS6_CPT_Kinetics_360m_FWD_45pct_PRM.mzXML"</en_expanded>
      </all_info>
      <all_info>
        <type>contains</type>
        <name>{0:ImportResultsSettings}{2:PropertySeparator}{0:ImportResultsSettings_FileNames}</name>
        <name>"{4:C:\Skyline Projects\CKS6_CPT_Kinetics\240512_WJC_SELIKS_CKS6_CPT_Kinetics_360m_REV_45pct_PRM.mzXML}"</name>
        <en_expanded>Import results settings &gt; File names : contains "C:\Skyline Projects\CKS6_CPT_Kinetics\240512_WJC_SELIKS_CKS6_CPT_Kinetics_360m_REV_45pct_PRM.mzXML"</en_expanded>
      </all_info>
      <all_info>
        <type>is_</type>
        <name>{0:ImportResultsSettings}{2:PropertySeparator}{0:ImportResultsSettings_SingleInjectionReplicates}</name>
        <name>{3:True}</name>
        <en_expanded>Import results settings &gt; Add single-injection replicates in files is True</en_expanded>
      </all_info>
      <all_info>
        <type>is_</type>
        <name>{0:ImportResultsSettings}{2:PropertySeparator}{0:ImportResultsSettings_FileImportOption}</name>
        <name>"{6:ImportResultsSimultaneousFileOptions_many}"</name>
        <en_expanded>Import results settings &gt; Files to import simultaneously is "Many"</en_expanded>
      </all_info>
      <all_info>
        <type>is_</type>
        <name>{0:ImportResultsSettings}{2:PropertySeparator}{0:ImportResultsSettings_Prefix}</name>
        <name>"240512_WJC_SELIKS_CKS6_CPT_Kinetics_"</name>
        <en_expanded>Import results settings &gt; Removed prefix is "240512_WJC_SELIKS_CKS6_CPT_Kinetics_"</en_expanded>
      </all_info>
      <all_info>
        <type>is_</type>
        <name>{0:ImportResultsSettings}{2:PropertySeparator}{0:ImportResultsSettings_Suffix}</name>
        <name>"_45pct_PRM"</name>
        <en_expanded>Import results settings &gt; Removed suffix is "_45pct_PRM"</en_expanded>
      </all_info>
      <en_extra_info>File names = 
[
    "C:\Skyline Projects\CKS6_CPT_Kinetics\240512_WJC_SELIKS_CKS6_CPT_Kinetics_0m_FWD_45pct_PRM.mzXML",
    "C:\Skyline Projects\CKS6_CPT_Kinetics\240512_WJC_SELIKS_CKS6_CPT_Kinetics_0m_REV_45pct_PRM.mzXML",
    "C:\Skyline Projects\CKS6_CPT_Kinetics\240512_WJC_SELIKS_CKS6_CPT_Kinetics_10m_FWD_45pct_PRM.mzXML",
    "C:\Skyline Projects\CKS6_CPT_Kinetics\240512_WJC_SELIKS_CKS6_CPT_Kinetics_10m_REV_45pct_PRM.mzXML",
    "C:\Skyline Projects\CKS6_CPT_Kinetics\240512_WJC_SELIKS_CKS6_CPT_Kinetics_30m_FWD_45pct_PRM.mzXML",
    "C:\Skyline Projects\CKS6_CPT_Kinetics\240512_WJC_SELIKS_CKS6_CPT_Kinetics_30m_REV_45pct_PRM.mzXML",
    "C:\Skyline Projects\CKS6_CPT_Kinetics\240512_WJC_SELIKS_CKS6_CPT_Kinetics_60m_FWD_45pct_PRM.mzXML",
    "C:\Skyline Projects\CKS6_CPT_Kinetics\240512_WJC_SELIKS_CKS6_CPT_Kinetics_60m_REV_45pct_PRM.mzXML",
    "C:\Skyline Projects\CKS6_CPT_Kinetics\240512_WJC_SELIKS_CKS6_CPT_Kinetics_120m_FWD_45pct_PRM.mzXML",
    "C:\Skyline Projects\CKS6_CPT_Kinetics\240512_WJC_SELIKS_CKS6_CPT_Kinetics_120m_REV_45pct_PRM.mzXML",
    "C:\Skyline Projects\CKS6_CPT_Kinetics\240512_WJC_SELIKS_CKS6_CPT_Kinetics_360m_FWD_45pct_PRM.mzXML",
    "C:\Skyline Projects\CKS6_CPT_Kinetics\240512_WJC_SELIKS_CKS6_CPT_Kinetics_360m_REV_45pct_PRM.mzXML"
],
Add single-injection replicates in files = True,
Files to import simultaneously = "Many",
Removed prefix = "240512_WJC_SELIKS_CKS6_CPT_Kinetics_",
Removed suffix = "_45pct_PRM"</en_extra_info>
      <hash>lpJIfNFbFPy6rb+fIF+XBsiau+0=</hash>
    </audit_log_entry>
    <audit_log_entry skyline_version="23.1.0.268-e59d0dc56 (64-Bit)" time_stamp="2024-05-13T06:32:39-04:00" user="WILLCOMSTOC186C\will">
      <undo_redo>
        <type>managed_results</type>
        <en_expanded>Managed results</en_expanded>
      </undo_redo>
      <summary>
        <type>managed_results</type>
        <en_expanded>Managed results</en_expanded>
      </summary>
      <all_info>
        <type>removed_all_replicates</type>
        <en_expanded>Removed all replicates</en_expanded>
      </all_info>
      <hash>QlASI21uE2DfScbjYZ1d+QbK3/s=</hash>
    </audit_log_entry>
    <audit_log_entry skyline_version="23.1.0.268-e59d0dc56 (64-Bit)" time_stamp="2024-05-12T14:31:56-04:00" user="WILLCOMSTOC186C\will">
      <undo_redo>
        <type>changed_peak_end_all</type>
        <name>AGA_DHCR7{2:PropertySeparator}-.SLDGVTNDAGAR.- [1, 12]{2:PropertySeparator}588.2862++</name>
        <name>240510_WJC_SELIKS_CKS6inv_vs_CKS6norm_AGA_40pct_PRM</name>
        <name>21.25</name>
        <name>21.37</name>
        <en_expanded>Changed end time of all peaks of AGA_DHCR7 &gt; -.SLDGVTNDAGAR.- [1, 12] &gt; 588.2862++ in "240510_WJC_SELIKS_CKS6inv_vs_CKS6norm_AGA_40pct_PRM" from 21.25 to 21.37</en_expanded>
      </undo_redo>
      <summary>
        <type>changed_peak_end_all</type>
        <name>AGA_DHCR7{2:PropertySeparator}-.SLDGVTNDAGAR.- [1, 12]{2:PropertySeparator}588.2862++</name>
        <name>240510_WJC_SELIKS_CKS6inv_vs_CKS6norm_AGA_40pct_PRM</name>
        <name>21.25</name>
        <name>21.37</name>
        <en_expanded>Changed end time of all peaks of AGA_DHCR7 &gt; -.SLDGVTNDAGAR.- [1, 12] &gt; 588.2862++ in "240510_WJC_SELIKS_CKS6inv_vs_CKS6norm_AGA_40pct_PRM" from 21.25 to 21.37</en_expanded>
      </summary>
      <hash>bW8MnD+qUAi2hKGK+tLK5XI2kao=</hash>
    </audit_log_entry>
    <audit_log_entry skyline_version="23.1.0.268-e59d0dc56 (64-Bit)" time_stamp="2024-05-12T14:27:46-04:00" user="WILLCOMSTOC186C\will">
      <extra_info>{0:ImportResultsSettings_FileNames} = 
[
    "{4:C:\Skyline Projects\CKS6_Inversion\240510_WJC_SELIKS_CKS6inv_vs_CKS6norm_AGA_40pct_PRM.raw}"
],
{0:ImportResultsSettings_SingleInjectionReplicates} = {3:True},
{0:ImportResultsSettings_FileImportOption} = "{6:ImportResultsSimultaneousFileOptions_many}"</extra_info>
      <undo_redo>
        <type>imported_result</type>
        <name>{4:C:\Skyline Projects\CKS6_Inversion\240510_WJC_SELIKS_CKS6inv_vs_CKS6norm_AGA_40pct_PRM.raw}</name>
        <en_expanded>Imported results from "240510_WJC_SELIKS_CKS6inv_vs_CKS6norm_AGA_40pct_PRM.raw"</en_expanded>
      </undo_redo>
      <summary>
        <type>imported_result</type>
        <name>{4:C:\Skyline Projects\CKS6_Inversion\240510_WJC_SELIKS_CKS6inv_vs_CKS6norm_AGA_40pct_PRM.raw}</name>
        <en_expanded>Imported results from "240510_WJC_SELIKS_CKS6inv_vs_CKS6norm_AGA_40pct_PRM.raw"</en_expanded>
      </summary>
      <all_info>
        <type>contains</type>
        <name>{0:ImportResultsSettings}{2:PropertySeparator}{0:ImportResultsSettings_FileNames}</name>
        <name>"{4:C:\Skyline Projects\CKS6_Inversion\240510_WJC_SELIKS_CKS6inv_vs_CKS6norm_AGA_40pct_PRM.raw}"</name>
        <en_expanded>Import results settings &gt; File names : contains "C:\Skyline Projects\CKS6_Inversion\240510_WJC_SELIKS_CKS6inv_vs_CKS6norm_AGA_40pct_PRM.raw"</en_expanded>
      </all_info>
      <all_info>
        <type>is_</type>
        <name>{0:ImportResultsSettings}{2:PropertySeparator}{0:ImportResultsSettings_SingleInjectionReplicates}</name>
        <name>{3:True}</name>
        <en_expanded>Import results settings &gt; Add single-injection replicates in files is True</en_expanded>
      </all_info>
      <all_info>
        <type>is_</type>
        <name>{0:ImportResultsSettings}{2:PropertySeparator}{0:ImportResultsSettings_FileImportOption}</name>
        <name>"{6:ImportResultsSimultaneousFileOptions_many}"</name>
        <en_expanded>Import results settings &gt; Files to import simultaneously is "Many"</en_expanded>
      </all_info>
      <en_extra_info>File names = 
[
    "C:\Skyline Projects\CKS6_Inversion\240510_WJC_SELIKS_CKS6inv_vs_CKS6norm_AGA_40pct_PRM.raw"
],
Add single-injection replicates in files = True,
Files to import simultaneously = "Many"</en_extra_info>
      <hash>qsoOAq2oKSmi+UL4clcIoUtCmTk=</hash>
    </audit_log_entry>
    <audit_log_entry skyline_version="23.1.0.268-e59d0dc56 (64-Bit)" time_stamp="2024-05-12T14:27:37-04:00" user="WILLCOMSTOC186C\will">
      <undo_redo>
        <type>managed_results</type>
        <en_expanded>Managed results</en_expanded>
      </undo_redo>
      <summary>
        <type>managed_results</type>
        <en_expanded>Managed results</en_expanded>
      </summary>
      <all_info>
        <type>removed_all_replicates</type>
        <en_expanded>Removed all replicates</en_expanded>
      </all_info>
      <hash>dag215ropN8pwqLNRPOBFICgy4I=</hash>
    </audit_log_entry>
    <audit_log_entry skyline_version="23.1.0.268-e59d0dc56 (64-Bit)" time_stamp="2024-05-12T13:54:27-04:00" user="WILLCOMSTOC186C\will">
      <undo_redo>
        <type>deleted_target</type>
        <name>GVG_53BP1{2:PropertySeparator}-.GVGVEQDSSQPSLPLVR.- [1, 17]{2:PropertySeparator}924.4486++{2:PropertySeparator}E [y13 -98] - 1437.7332+ (rank 9)</name>
        <en_expanded>Deleted target GVG_53BP1 &gt; -.GVGVEQDSSQPSLPLVR.- [1, 17] &gt; 924.4486++ &gt; E [y13 -98] - 1437.7332+ (rank 9)</en_expanded>
      </undo_redo>
      <summary>
        <type>deleted_target</type>
        <name>GVG_53BP1{2:PropertySeparator}-.GVGVEQDSSQPSLPLVR.- [1, 17]{2:PropertySeparator}924.4486++{2:PropertySeparator}E [y13 -98] - 1437.7332+ (rank 9)</name>
        <en_expanded>Deleted target GVG_53BP1 &gt; -.GVGVEQDSSQPSLPLVR.- [1, 17] &gt; 924.4486++ &gt; E [y13 -98] - 1437.7332+ (rank 9)</en_expanded>
      </summary>
      <hash>Pw+Z6f4f0gdvqCbg9cYUXaBKN1E=</hash>
    </audit_log_entry>
    <audit_log_entry skyline_version="23.1.0.268-e59d0dc56 (64-Bit)" time_stamp="2024-05-12T12:48:56-04:00" user="WILLCOMSTOC186C\will">
      <undo_redo>
        <type>changed_peak_start_all</type>
        <name>GVG_FANCD2{2:PropertySeparator}-.GVGDGGPVTSQESGQR.- [1, 16]{2:PropertySeparator}810.8481++ (heavy)</name>
        <name>REV</name>
        <name>20.60</name>
        <name>20.76</name>
        <en_expanded>Changed start time of all peaks of GVG_FANCD2 &gt; -.GVGDGGPVTSQESGQR.- [1, 16] &gt; 810.8481++ (heavy) in "REV" from 20.60 to 20.76</en_expanded>
      </undo_redo>
      <summary>
        <type>changed_peak_start_all</type>
        <name>GVG_FANCD2{2:PropertySeparator}-.GVGDGGPVTSQESGQR.- [1, 16]{2:PropertySeparator}810.8481++ (heavy)</name>
        <name>REV</name>
        <name>20.60</name>
        <name>20.76</name>
        <en_expanded>Changed start time of all peaks of GVG_FANCD2 &gt; -.GVGDGGPVTSQESGQR.- [1, 16] &gt; 810.8481++ (heavy) in "REV" from 20.60 to 20.76</en_expanded>
      </summary>
      <hash>bQR3qrUk176MrRE50b9uv+Og39g=</hash>
    </audit_log_entry>
    <audit_log_entry skyline_version="23.1.0.268-e59d0dc56 (64-Bit)" time_stamp="2024-05-12T12:37:25-04:00" user="WILLCOMSTOC186C\will">
      <undo_redo>
        <type>deleted_target</type>
        <name>GVG_DHCR7{2:PropertySeparator}-.SLDGVTNDGVGR.- [1, 12]</name>
        <en_expanded>Deleted target GVG_DHCR7 &gt; -.SLDGVTNDGVGR.- [1, 12]</en_expanded>
      </undo_redo>
      <summary>
        <type>deleted_target</type>
        <name>GVG_DHCR7{2:PropertySeparator}-.SLDGVTNDGVGR.- [1, 12]</name>
        <en_expanded>Deleted target GVG_DHCR7 &gt; -.SLDGVTNDGVGR.- [1, 12]</en_expanded>
      </summary>
      <hash>/7/nuKolLBUGqvHdAvd47mcZqUU=</hash>
    </audit_log_entry>
    <audit_log_entry skyline_version="23.1.0.268-e59d0dc56 (64-Bit)" time_stamp="2024-05-12T12:37:11-04:00" user="WILLCOMSTOC186C\will">
      <undo_redo>
        <type>deleted_target</type>
        <name>GAG_DHCR7{2:PropertySeparator}-.SLDGVTNDGAGR.- [1, 12]</name>
        <en_expanded>Deleted target GAG_DHCR7 &gt; -.SLDGVTNDGAGR.- [1, 12]</en_expanded>
      </undo_redo>
      <summary>
        <type>deleted_target</type>
        <name>GAG_DHCR7{2:PropertySeparator}-.SLDGVTNDGAGR.- [1, 12]</name>
        <en_expanded>Deleted target GAG_DHCR7 &gt; -.SLDGVTNDGAGR.- [1, 12]</en_expanded>
      </summary>
      <hash>WS+1V0odadS0B2e+y+vflY5LfyI=</hash>
    </audit_log_entry>
    <audit_log_entry skyline_version="23.1.0.268-e59d0dc56 (64-Bit)" time_stamp="2024-05-12T12:37:04-04:00" user="WILLCOMSTOC186C\will">
      <undo_redo>
        <type>deleted_target</type>
        <name>AGA_53BP1{2:PropertySeparator}-.AGAVEQDSSQPSLPLVR.- [1, 17]</name>
        <en_expanded>Deleted target AGA_53BP1 &gt; -.AGAVEQDSSQPSLPLVR.- [1, 17]</en_expanded>
      </undo_redo>
      <summary>
        <type>deleted_target</type>
        <name>AGA_53BP1{2:PropertySeparator}-.AGAVEQDSSQPSLPLVR.- [1, 17]</name>
        <en_expanded>Deleted target AGA_53BP1 &gt; -.AGAVEQDSSQPSLPLVR.- [1, 17]</en_expanded>
      </summary>
      <hash>LevkXV5uCsbXjVeVOv/L7YgqNKc=</hash>
    </audit_log_entry>
    <audit_log_entry skyline_version="23.1.0.268-e59d0dc56 (64-Bit)" time_stamp="2024-05-12T12:36:49-04:00" user="WILLCOMSTOC186C\will">
      <undo_redo>
        <type>deleted_target</type>
        <name>GVG_53BP1{2:PropertySeparator}-.GVGVEQDSSQPSLPLVR.- [1, 17]</name>
        <en_expanded>Deleted target GVG_53BP1 &gt; -.GVGVEQDSSQPSLPLVR.- [1, 17]</en_expanded>
      </undo_redo>
      <summary>
        <type>deleted_target</type>
        <name>GVG_53BP1{2:PropertySeparator}-.GVGVEQDSSQPSLPLVR.- [1, 17]</name>
        <en_expanded>Deleted target GVG_53BP1 &gt; -.GVGVEQDSSQPSLPLVR.- [1, 17]</en_expanded>
      </summary>
      <hash>/VuLG37OHWV1TIkrDcPuyIcFKVs=</hash>
    </audit_log_entry>
    <audit_log_entry skyline_version="23.1.0.268-e59d0dc56 (64-Bit)" time_stamp="2024-05-12T12:36:47-04:00" user="WILLCOMSTOC186C\will">
      <undo_redo>
        <type>deleted_target</type>
        <name>GVG_53BP1{2:PropertySeparator}-.GVGVEQDSSQPSLPLVR.- [1, 17]</name>
        <en_expanded>Deleted target GVG_53BP1 &gt; -.GVGVEQDSSQPSLPLVR.- [1, 17]</en_expanded>
      </undo_redo>
      <summary>
        <type>deleted_target</type>
        <name>GVG_53BP1{2:PropertySeparator}-.GVGVEQDSSQPSLPLVR.- [1, 17]</name>
        <en_expanded>Deleted target GVG_53BP1 &gt; -.GVGVEQDSSQPSLPLVR.- [1, 17]</en_expanded>
      </summary>
      <hash>JMlJBDIfmga6HAPeJvv8foe2BIM=</hash>
    </audit_log_entry>
    <audit_log_entry skyline_version="23.1.0.268-e59d0dc56 (64-Bit)" time_stamp="2024-05-12T12:36:44-04:00" user="WILLCOMSTOC186C\will">
      <undo_redo>
        <type>deleted_target</type>
        <name>GAG_53BP1{2:PropertySeparator}-.GAGVEQDSSQPSLPLVR.- [1, 17]</name>
        <en_expanded>Deleted target GAG_53BP1 &gt; -.GAGVEQDSSQPSLPLVR.- [1, 17]</en_expanded>
      </undo_redo>
      <summary>
        <type>deleted_target</type>
        <name>GAG_53BP1{2:PropertySeparator}-.GAGVEQDSSQPSLPLVR.- [1, 17]</name>
        <en_expanded>Deleted target GAG_53BP1 &gt; -.GAGVEQDSSQPSLPLVR.- [1, 17]</en_expanded>
      </summary>
      <hash>RtN03Vm1DnuqV1TDTrVYpAPdMks=</hash>
    </audit_log_entry>
    <audit_log_entry skyline_version="23.1.0.268-e59d0dc56 (64-Bit)" time_stamp="2024-05-12T12:36:42-04:00" user="WILLCOMSTOC186C\will">
      <undo_redo>
        <type>deleted_target</type>
        <name>GAG_53BP1{2:PropertySeparator}-.GAGVEQDSSQPSLPLVR.- [1, 17]</name>
        <en_expanded>Deleted target GAG_53BP1 &gt; -.GAGVEQDSSQPSLPLVR.- [1, 17]</en_expanded>
      </undo_redo>
      <summary>
        <type>deleted_target</type>
        <name>GAG_53BP1{2:PropertySeparator}-.GAGVEQDSSQPSLPLVR.- [1, 17]</name>
        <en_expanded>Deleted target GAG_53BP1 &gt; -.GAGVEQDSSQPSLPLVR.- [1, 17]</en_expanded>
      </summary>
      <hash>hhY2vE4u37FRP4elodhwwh2yoP0=</hash>
    </audit_log_entry>
    <audit_log_entry skyline_version="23.1.0.268-e59d0dc56 (64-Bit)" time_stamp="2024-05-12T12:36:37-04:00" user="WILLCOMSTOC186C\will">
      <undo_redo>
        <type>deleted_target</type>
        <name>AGA_FANCD2{2:PropertySeparator}-.AGADGGPVTSQESGQR.- [1, 16]</name>
        <en_expanded>Deleted target AGA_FANCD2 &gt; -.AGADGGPVTSQESGQR.- [1, 16]</en_expanded>
      </undo_redo>
      <summary>
        <type>deleted_target</type>
        <name>AGA_FANCD2{2:PropertySeparator}-.AGADGGPVTSQESGQR.- [1, 16]</name>
        <en_expanded>Deleted target AGA_FANCD2 &gt; -.AGADGGPVTSQESGQR.- [1, 16]</en_expanded>
      </summary>
      <hash>PYKC8ixQ6tH76VXKTQlPE4ux7YM=</hash>
    </audit_log_entry>
    <audit_log_entry skyline_version="23.1.0.268-e59d0dc56 (64-Bit)" time_stamp="2024-05-12T12:36:34-04:00" user="WILLCOMSTOC186C\will">
      <undo_redo>
        <type>deleted_target</type>
        <name>AGA_FANCD2{2:PropertySeparator}-.AGADGGPVTSQESGQR.- [1, 16]</name>
        <en_expanded>Deleted target AGA_FANCD2 &gt; -.AGADGGPVTSQESGQR.- [1, 16]</en_expanded>
      </undo_redo>
      <summary>
        <type>deleted_target</type>
        <name>AGA_FANCD2{2:PropertySeparator}-.AGADGGPVTSQESGQR.- [1, 16]</name>
        <en_expanded>Deleted target AGA_FANCD2 &gt; -.AGADGGPVTSQESGQR.- [1, 16]</en_expanded>
      </summary>
      <hash>xeDo4oZwA1m6TRlel1PAYr42Mow=</hash>
    </audit_log_entry>
    <audit_log_entry skyline_version="23.1.0.268-e59d0dc56 (64-Bit)" time_stamp="2024-05-12T12:35:49-04:00" user="WILLCOMSTOC186C\will">
      <undo_redo>
        <type>deleted_target</type>
        <name>GVG_FANCD2{2:PropertySeparator}-.GVGDGGPVTSQESGQR.- [1, 16]</name>
        <en_expanded>Deleted target GVG_FANCD2 &gt; -.GVGDGGPVTSQESGQR.- [1, 16]</en_expanded>
      </undo_redo>
      <summary>
        <type>deleted_target</type>
        <name>GVG_FANCD2{2:PropertySeparator}-.GVGDGGPVTSQESGQR.- [1, 16]</name>
        <en_expanded>Deleted target GVG_FANCD2 &gt; -.GVGDGGPVTSQESGQR.- [1, 16]</en_expanded>
      </summary>
      <hash>BJEixen/YrSVJY9WeeV3tBOhIEg=</hash>
    </audit_log_entry>
    <audit_log_entry skyline_version="23.1.0.268-e59d0dc56 (64-Bit)" time_stamp="2024-05-12T12:35:01-04:00" user="WILLCOMSTOC186C\will">
      <undo_redo>
        <type>deleted_target</type>
        <name>GAG_FANCD2{2:PropertySeparator}-.GAGDGGPVTSQESGQR.- [1, 16]</name>
        <en_expanded>Deleted target GAG_FANCD2 &gt; -.GAGDGGPVTSQESGQR.- [1, 16]</en_expanded>
      </undo_redo>
      <summary>
        <type>deleted_target</type>
        <name>GAG_FANCD2{2:PropertySeparator}-.GAGDGGPVTSQESGQR.- [1, 16]</name>
        <en_expanded>Deleted target GAG_FANCD2 &gt; -.GAGDGGPVTSQESGQR.- [1, 16]</en_expanded>
      </summary>
      <hash>Uk41nJUkOYVDeoRjMJW45jGl9GQ=</hash>
    </audit_log_entry>
    <audit_log_entry skyline_version="23.1.0.268-e59d0dc56 (64-Bit)" time_stamp="2024-05-12T12:34:31-04:00" user="WILLCOMSTOC186C\will">
      <undo_redo>
        <type>deleted_target</type>
        <name>GAG_FANCD2{2:PropertySeparator}-.GAGDGGPVTSQESGQR.- [1, 16]</name>
        <en_expanded>Deleted target GAG_FANCD2 &gt; -.GAGDGGPVTSQESGQR.- [1, 16]</en_expanded>
      </undo_redo>
      <summary>
        <type>deleted_target</type>
        <name>GAG_FANCD2{2:PropertySeparator}-.GAGDGGPVTSQESGQR.- [1, 16]</name>
        <en_expanded>Deleted target GAG_FANCD2 &gt; -.GAGDGGPVTSQESGQR.- [1, 16]</en_expanded>
      </summary>
      <hash>+uittwfx5JvUQIxdnvD2832wjZk=</hash>
    </audit_log_entry>
    <audit_log_entry skyline_version="23.1.0.268-e59d0dc56 (64-Bit)" time_stamp="2024-05-12T12:34:02-04:00" user="WILLCOMSTOC186C\will">
      <extra_info>{0:ImportResultsSettings_FileNames} = 
[
    "{4:C:\Skyline Projects\240511_CKS6_Testing\240510_WJC_SELIKS_CKS6_3NLS_FWD_40pct_PRM.mzXML}",
    "{4:C:\Skyline Projects\240511_CKS6_Testing\240510_WJC_SELIKS_CKS6_3NLS_REV_40pct_PRM.mzXML}"
],
{0:ImportResultsSettings_SingleInjectionReplicates} = {3:True},
{0:ImportResultsSettings_FileImportOption} = "{6:ImportResultsSimultaneousFileOptions_many}",
{0:ImportResultsSettings_Prefix} = "240510_WJC_SELIKS_CKS6_3NLS_",
{0:ImportResultsSettings_Suffix} = "_40pct_PRM"</extra_info>
      <undo_redo>
        <type>imported_results</type>
        <name>2</name>
        <en_expanded>Imported results from 2 files</en_expanded>
      </undo_redo>
      <summary>
        <type>imported_results</type>
        <name>2</name>
        <en_expanded>Imported results from 2 files</en_expanded>
      </summary>
      <all_info>
        <type>contains</type>
        <name>{0:ImportResultsSettings}{2:PropertySeparator}{0:ImportResultsSettings_FileNames}</name>
        <name>"{4:C:\Skyline Projects\240511_CKS6_Testing\240510_WJC_SELIKS_CKS6_3NLS_FWD_40pct_PRM.mzXML}"</name>
        <en_expanded>Import results settings &gt; File names : contains "C:\Skyline Projects\240511_CKS6_Testing\240510_WJC_SELIKS_CKS6_3NLS_FWD_40pct_PRM.mzXML"</en_expanded>
      </all_info>
      <all_info>
        <type>contains</type>
        <name>{0:ImportResultsSettings}{2:PropertySeparator}{0:ImportResultsSettings_FileNames}</name>
        <name>"{4:C:\Skyline Projects\240511_CKS6_Testing\240510_WJC_SELIKS_CKS6_3NLS_REV_40pct_PRM.mzXML}"</name>
        <en_expanded>Import results settings &gt; File names : contains "C:\Skyline Projects\240511_CKS6_Testing\240510_WJC_SELIKS_CKS6_3NLS_REV_40pct_PRM.mzXML"</en_expanded>
      </all_info>
      <all_info>
        <type>is_</type>
        <name>{0:ImportResultsSettings}{2:PropertySeparator}{0:ImportResultsSettings_SingleInjectionReplicates}</name>
        <name>{3:True}</name>
        <en_expanded>Import results settings &gt; Add single-injection replicates in files is True</en_expanded>
      </all_info>
      <all_info>
        <type>is_</type>
        <name>{0:ImportResultsSettings}{2:PropertySeparator}{0:ImportResultsSettings_FileImportOption}</name>
        <name>"{6:ImportResultsSimultaneousFileOptions_many}"</name>
        <en_expanded>Import results settings &gt; Files to import simultaneously is "Many"</en_expanded>
      </all_info>
      <all_info>
        <type>is_</type>
        <name>{0:ImportResultsSettings}{2:PropertySeparator}{0:ImportResultsSettings_Prefix}</name>
        <name>"240510_WJC_SELIKS_CKS6_3NLS_"</name>
        <en_expanded>Import results settings &gt; Removed prefix is "240510_WJC_SELIKS_CKS6_3NLS_"</en_expanded>
      </all_info>
      <all_info>
        <type>is_</type>
        <name>{0:ImportResultsSettings}{2:PropertySeparator}{0:ImportResultsSettings_Suffix}</name>
        <name>"_40pct_PRM"</name>
        <en_expanded>Import results settings &gt; Removed suffix is "_40pct_PRM"</en_expanded>
      </all_info>
      <en_extra_info>File names = 
[
    "C:\Skyline Projects\240511_CKS6_Testing\240510_WJC_SELIKS_CKS6_3NLS_FWD_40pct_PRM.mzXML",
    "C:\Skyline Projects\240511_CKS6_Testing\240510_WJC_SELIKS_CKS6_3NLS_REV_40pct_PRM.mzXML"
],
Add single-injection replicates in files = True,
Files to import simultaneously = "Many",
Removed prefix = "240510_WJC_SELIKS_CKS6_3NLS_",
Removed suffix = "_40pct_PRM"</en_extra_info>
      <hash>T3O+HlAOm0OUitfTj8VkiqajPT0=</hash>
    </audit_log_entry>
    <audit_log_entry skyline_version="23.1.0.268-e59d0dc56 (64-Bit)" time_stamp="2024-05-12T12:33:21-04:00" user="WILLCOMSTOC186C\will">
      <extra_info>&gt;GAG_FANCD2
GAGDGGPVTSQESGQR
&gt;GVG_FANCD2
GVGDGGPVTSQESGQR
&gt;AGA_FANCD2
AGADGGPVTSQESGQR
&gt;GAG_53BP1
GAGVEQDSSQPSLPLVR
&gt;GVG_53BP1
GVGVEQDSSQPSLPLVR
&gt;AGA_53BP1
AGAVEQDSSQPSLPLVR
&gt;GAG_DHCR7
SLDGVTNDGAGR
&gt;GVG_DHCR7
SLDGVTNDGVGR
&gt;AGA_DHCR7
SLDGVTNDAGAR
&gt;GAG_CHK1a
AIEKYPSDGDQGAGR
&gt;GVG_CHK1a
AIEKYPSDGDQGVGR
&gt;AGA_CHK1a
AIEKYPSDGDQAGAR
</extra_info>
      <undo_redo>
        <type>imported_fasta_paste</type>
        <en_expanded>Imported FASTA from clipboard</en_expanded>
      </undo_redo>
      <summary>
        <type>imported_fasta_paste</type>
        <en_expanded>Imported FASTA from clipboard</en_expanded>
      </summary>
      <hash>bdjFToxUqZ70/QbaYBXlZuAro3E=</hash>
    </audit_log_entry>
    <audit_log_entry skyline_version="23.1.0.268-e59d0dc56 (64-Bit)" time_stamp="2024-05-12T12:33:04-04:00" user="WILLCOMSTOC186C\will">
      <undo_redo>
        <type>changed</type>
        <name>{0:SrmSettings_PeptideSettings}</name>
        <en_expanded>Peptide Settings changed</en_expanded>
      </undo_redo>
      <summary>
        <type>changed</type>
        <name>{0:Settings}{2:PropertySeparator}{0:SrmSettings_PeptideSettings}</name>
        <en_expanded>Settings &gt; Peptide Settings changed</en_expanded>
      </summary>
      <all_info>
        <type>changed_from_to</type>
        <name>{0:Settings}{2:PropertySeparator}{0:SrmSettings_PeptideSettings}{2:TabSeparator}{0:PeptideSettings_DigestSettings}{2:PropertySeparator}{0:DigestSettings_MaxMissedCleavages}</name>
        <name>{3:2}</name>
        <name>{3:1}</name>
        <en_expanded>Settings &gt; Peptide Settings -- Digestion &gt; Max missed cleavages changed from "2" to "1"</en_expanded>
      </all_info>
      <all_info>
        <type>changed_from_to</type>
        <name>{0:Settings}{2:PropertySeparator}{0:SrmSettings_PeptideSettings}{2:PropertySeparator}{0:PeptideSettings_BackgroundProteome}</name>
        <name>"Human_Tryp"</name>
        <name>"Human_plus_Trypsin"</name>
        <en_expanded>Settings &gt; Peptide Settings &gt; Background proteome changed from "Human_Tryp" to "Human_plus_Trypsin"</en_expanded>
      </all_info>
      <all_info>
        <type>is_</type>
        <name>{0:Settings}{2:PropertySeparator}{0:SrmSettings_PeptideSettings}{2:PropertySeparator}{0:PeptideSettings_BackgroundProteome}{2:PropertySeparator}{0:BackgroundProteomeSpec_DatabasePathAuditLog}</name>
        <name>"{4:C:\Skyline Projects\Skyline_MiniTutorial_231204\Human_plus_Trypsin.protdb}"</name>
        <en_expanded>Settings &gt; Peptide Settings &gt; Background proteome &gt; Background proteome database path is "C:\Skyline Projects\Skyline_MiniTutorial_231204\Human_plus_Trypsin.protdb"</en_expanded>
      </all_info>
      <all_info>
        <type>changed_from_to</type>
        <name>{0:Settings}{2:PropertySeparator}{0:SrmSettings_PeptideSettings}{2:TabSeparator}{0:PeptideSettings_Filter}{2:PropertySeparator}{0:PeptideFilter_MinPeptideLength}</name>
        <name>{3:7}</name>
        <name>{3:6}</name>
        <en_expanded>Settings &gt; Peptide Settings -- Filter &gt; Min length changed from "7" to "6"</en_expanded>
      </all_info>
      <all_info>
        <type>removed_from</type>
        <name>{0:Settings}{2:PropertySeparator}{0:SrmSettings_PeptideSettings}{2:TabSeparator}{0:PeptideSettings_Libraries}{2:PropertySeparator}{0:PeptideLibraries_LibrarySpecs}</name>
        <name>"CKS6_3code"</name>
        <en_expanded>Settings &gt; Peptide Settings -- Library &gt; Libraries : "CKS6_3code" was removed</en_expanded>
      </all_info>
      <all_info>
        <type>removed_from</type>
        <name>{0:Settings}{2:PropertySeparator}{0:SrmSettings_PeptideSettings}{2:TabSeparator}{0:PeptideSettings_Libraries}{2:PropertySeparator}{0:PeptideLibraries_LibrarySpecs}</name>
        <name>"CKS6_Prosit"</name>
        <en_expanded>Settings &gt; Peptide Settings -- Library &gt; Libraries : "CKS6_Prosit" was removed</en_expanded>
      </all_info>
      <all_info>
        <type>added_to</type>
        <name>{0:Settings}{2:PropertySeparator}{0:SrmSettings_PeptideSettings}{2:TabSeparator}{0:PeptideSettings_Libraries}{2:PropertySeparator}{0:PeptideLibraries_LibrarySpecs}</name>
        <name>"CKS6"</name>
        <en_expanded>Settings &gt; Peptide Settings -- Library &gt; Libraries : "CKS6" was added</en_expanded>
      </all_info>
      <all_info>
        <type>is_</type>
        <name>{0:Settings}{2:PropertySeparator}{0:SrmSettings_PeptideSettings}{2:TabSeparator}{0:PeptideSettings_Libraries}{2:PropertySeparator}{0:PeptideLibraries_LibrarySpecs}{2:PropertySeparator}"CKS6"{2:PropertySeparator}{0:LibrarySpec_FilePathAuditLog}</name>
        <name>"{4:C:\Skyline Projects\CKS6.blib}"</name>
        <en_expanded>Settings &gt; Peptide Settings -- Library &gt; Libraries &gt; "CKS6" &gt; Path is "C:\Skyline Projects\CKS6.blib"</en_expanded>
      </all_info>
      <all_info>
        <type>removed_from</type>
        <name>{0:Settings}{2:PropertySeparator}{0:SrmSettings_PeptideSettings}{2:TabSeparator}{0:PeptideSettings_Modifications}{2:PropertySeparator}{0:PeptideModifications_StaticModifications}</name>
        <name>"Carbamidomethyl (C)"</name>
        <en_expanded>Settings &gt; Peptide Settings -- Modifications &gt; Structural modifications : "Carbamidomethyl (C)" was removed</en_expanded>
      </all_info>
      <hash>ZsrE3M7fd7N5goNIC0UCG6w4pN0=</hash>
    </audit_log_entry>
    <audit_log_entry skyline_version="23.1.0.268-e59d0dc56 (64-Bit)" time_stamp="2024-05-12T12:31:48-04:00" user="WILLCOMSTOC186C\will">
      <undo_redo>
        <type>start_log_existing_doc</type>
        <en_expanded>Start of audit log for already existing document</en_expanded>
      </undo_redo>
      <summary>
        <type>start_log_existing_doc</type>
        <en_expanded>Start of audit log for already existing document</en_expanded>
      </summary>
      <all_info>
        <type>changed_from_to</type>
        <name>{0:Settings}{2:PropertySeparator}{0:SrmSettings_PeptideSettings}{2:TabSeparator}{0:PeptideSettings_DigestSettings}{2:PropertySeparator}{0:DigestSettings_MaxMissedCleavages}</name>
        <name>{3:0}</name>
        <name>{3:2}</name>
        <en_expanded>Settings &gt; Peptide Settings -- Digestion &gt; Max missed cleavages changed from "0" to "2"</en_expanded>
      </all_info>
      <all_info>
        <type>changed_from_to</type>
        <name>{0:Settings}{2:PropertySeparator}{0:SrmSettings_PeptideSettings}{2:PropertySeparator}{0:PeptideSettings_BackgroundProteome}</name>
        <name>"None"</name>
        <name>"Human_Tryp"</name>
        <en_expanded>Settings &gt; Peptide Settings &gt; Background proteome changed from "None" to "Human_Tryp"</en_expanded>
      </all_info>
      <all_info>
        <type>is_</type>
        <name>{0:Settings}{2:PropertySeparator}{0:SrmSettings_PeptideSettings}{2:PropertySeparator}{0:PeptideSettings_BackgroundProteome}{2:PropertySeparator}{0:BackgroundProteomeSpec_DatabasePathAuditLog}</name>
        <name>"{4:C:\Skyline Projects\CKS3_5mMHU\Human_Tryp.protdb}"</name>
        <en_expanded>Settings &gt; Peptide Settings &gt; Background proteome &gt; Background proteome database path is "C:\Skyline Projects\CKS3_5mMHU\Human_Tryp.protdb"</en_expanded>
      </all_info>
      <all_info>
        <type>changed_from_to</type>
        <name>{0:Settings}{2:PropertySeparator}{0:SrmSettings_PeptideSettings}{2:TabSeparator}{0:PeptideSettings_Filter}{2:PropertySeparator}{0:PeptideFilter_ExcludeNTermAAs}</name>
        <name>{3:25}</name>
        <name>{3:0}</name>
        <en_expanded>Settings &gt; Peptide Settings -- Filter &gt; Exclude N-terminal AAs changed from "25" to "0"</en_expanded>
      </all_info>
      <all_info>
        <type>changed_from_to</type>
        <name>{0:Settings}{2:PropertySeparator}{0:SrmSettings_PeptideSettings}{2:TabSeparator}{0:PeptideSettings_Filter}{2:PropertySeparator}{0:PeptideFilter_MinPeptideLength}</name>
        <name>{3:8}</name>
        <name>{3:7}</name>
        <en_expanded>Settings &gt; Peptide Settings -- Filter &gt; Min length changed from "8" to "7"</en_expanded>
      </all_info>
      <all_info>
        <type>added_to</type>
        <name>{0:Settings}{2:PropertySeparator}{0:SrmSettings_PeptideSettings}{2:TabSeparator}{0:PeptideSettings_Libraries}{2:PropertySeparator}{0:PeptideLibraries_LibrarySpecs}</name>
        <name>"CKS6_3code"</name>
        <en_expanded>Settings &gt; Peptide Settings -- Library &gt; Libraries : "CKS6_3code" was added</en_expanded>
      </all_info>
      <all_info>
        <type>is_</type>
        <name>{0:Settings}{2:PropertySeparator}{0:SrmSettings_PeptideSettings}{2:TabSeparator}{0:PeptideSettings_Libraries}{2:PropertySeparator}{0:PeptideLibraries_LibrarySpecs}{2:PropertySeparator}"CKS6_3code"{2:PropertySeparator}{0:LibrarySpec_FilePathAuditLog}</name>
        <name>"{4:C:\Skyline Projects\CKS6_3code.blib}"</name>
        <en_expanded>Settings &gt; Peptide Settings -- Library &gt; Libraries &gt; "CKS6_3code" &gt; Path is "C:\Skyline Projects\CKS6_3code.blib"</en_expanded>
      </all_info>
      <all_info>
        <type>added_to</type>
        <name>{0:Settings}{2:PropertySeparator}{0:SrmSettings_PeptideSettings}{2:TabSeparator}{0:PeptideSettings_Libraries}{2:PropertySeparator}{0:PeptideLibraries_LibrarySpecs}</name>
        <name>"CKS6_Prosit"</name>
        <en_expanded>Settings &gt; Peptide Settings -- Library &gt; Libraries : "CKS6_Prosit" was added</en_expanded>
      </all_info>
      <all_info>
        <type>is_</type>
        <name>{0:Settings}{2:PropertySeparator}{0:SrmSettings_PeptideSettings}{2:TabSeparator}{0:PeptideSettings_Libraries}{2:PropertySeparator}{0:PeptideLibraries_LibrarySpecs}{2:PropertySeparator}"CKS6_Prosit"{2:PropertySeparator}{0:LibrarySpec_FilePathAuditLog}</name>
        <name>"{4:C:\Skyline Projects\CKS6_Prosit.blib}"</name>
        <en_expanded>Settings &gt; Peptide Settings -- Library &gt; Libraries &gt; "CKS6_Prosit" &gt; Path is "C:\Skyline Projects\CKS6_Prosit.blib"</en_expanded>
      </all_info>
      <all_info>
        <type>added_to</type>
        <name>{0:Settings}{2:PropertySeparator}{0:SrmSettings_PeptideSettings}{2:TabSeparator}{0:PeptideSettings_Modifications}{2:PropertySeparator}{0:PeptideModifications_StaticModifications}</name>
        <name>"Phospho (ST)"</name>
        <en_expanded>Settings &gt; Peptide Settings -- Modifications &gt; Structural modifications : "Phospho (ST)" was added</en_expanded>
      </all_info>
      <all_info>
        <type>is_</type>
        <name>{0:Settings}{2:PropertySeparator}{0:SrmSettings_PeptideSettings}{2:TabSeparator}{0:PeptideSettings_Modifications}{2:PropertySeparator}{0:PeptideModifications_StaticModifications}{2:PropertySeparator}"Phospho (ST)"{2:PropertySeparator}{0:StaticMod_AAs}</name>
        <name>"S, T"</name>
        <en_expanded>Settings &gt; Peptide Settings -- Modifications &gt; Structural modifications &gt; "Phospho (ST)" &gt; Amino acid is "S, T"</en_expanded>
      </all_info>
      <all_info>
        <type>is_</type>
        <name>{0:Settings}{2:PropertySeparator}{0:SrmSettings_PeptideSettings}{2:TabSeparator}{0:PeptideSettings_Modifications}{2:PropertySeparator}{0:PeptideModifications_StaticModifications}{2:PropertySeparator}"Phospho (ST)"{2:PropertySeparator}{0:StaticMod_IsVariable}</name>
        <name>{3:True}</name>
        <en_expanded>Settings &gt; Peptide Settings -- Modifications &gt; Structural modifications &gt; "Phospho (ST)" &gt; Variable is True</en_expanded>
      </all_info>
      <all_info>
        <type>is_</type>
        <name>{0:Settings}{2:PropertySeparator}{0:SrmSettings_PeptideSettings}{2:TabSeparator}{0:PeptideSettings_Modifications}{2:PropertySeparator}{0:PeptideModifications_StaticModifications}{2:PropertySeparator}"Phospho (ST)"{2:PropertySeparator}{0:StaticMod_Formula}</name>
        <name>"HO3P"</name>
        <en_expanded>Settings &gt; Peptide Settings -- Modifications &gt; Structural modifications &gt; "Phospho (ST)" &gt; Chemical formula is "HO3P"</en_expanded>
      </all_info>
      <all_info>
        <type>is_</type>
        <name>{0:Settings}{2:PropertySeparator}{0:SrmSettings_PeptideSettings}{2:TabSeparator}{0:PeptideSettings_Modifications}{2:PropertySeparator}{0:PeptideModifications_StaticModifications}{2:PropertySeparator}"Phospho (ST)"{2:PropertySeparator}{0:StaticMod_MonoisotopicMass}</name>
        <name>{3:79.966331}</name>
        <en_expanded>Settings &gt; Peptide Settings -- Modifications &gt; Structural modifications &gt; "Phospho (ST)" &gt; Monoisotopic mass is "79.966331"</en_expanded>
      </all_info>
      <all_info>
        <type>is_</type>
        <name>{0:Settings}{2:PropertySeparator}{0:SrmSettings_PeptideSettings}{2:TabSeparator}{0:PeptideSettings_Modifications}{2:PropertySeparator}{0:PeptideModifications_StaticModifications}{2:PropertySeparator}"Phospho (ST)"{2:PropertySeparator}{0:StaticMod_AverageMass}</name>
        <name>{3:79.979901}</name>
        <en_expanded>Settings &gt; Peptide Settings -- Modifications &gt; Structural modifications &gt; "Phospho (ST)" &gt; Average mass is "79.979901"</en_expanded>
      </all_info>
      <all_info>
        <type>contains</type>
        <name>{0:Settings}{2:PropertySeparator}{0:SrmSettings_PeptideSettings}{2:TabSeparator}{0:PeptideSettings_Modifications}{2:PropertySeparator}{0:PeptideModifications_StaticModifications}{2:PropertySeparator}"Phospho (ST)"{2:PropertySeparator}{0:StaticMod_Losses}</name>
        <name>{ {0:FragmentLoss_Formula} = "H3O4P", {0:FragmentLoss_MonoisotopicMass} = {3:97.976896}, {0:FragmentLoss_AverageMass} = {3:97.995181}, {0:FragmentLoss_Inclusion} = "{6:LossInclusion_Library}" }</name>
        <en_expanded>Settings &gt; Peptide Settings -- Modifications &gt; Structural modifications &gt; "Phospho (ST)" &gt; Neutral losses : contains { Neutral loss chemical formula = "H3O4P", Monoisotopic loss = "97.976896", Average loss = "97.995181", Include loss by default = "Matching Library" }</en_expanded>
      </all_info>
      <all_info>
        <type>added_to</type>
        <name>{0:Settings}{2:PropertySeparator}{0:SrmSettings_PeptideSettings}{2:TabSeparator}{0:PeptideSettings_Modifications}{2:PropertySeparator}{0:PeptideModifications_HeavyModifications}{2:PropertySeparator}"heavy"</name>
        <name>"Label:13C(6)15N(4) (R)"</name>
        <en_expanded>Settings &gt; Peptide Settings -- Modifications &gt; Isotope modifications &gt; "heavy" : "Label:13C(6)15N(4) (R)" was added</en_expanded>
      </all_info>
      <all_info>
        <type>is_</type>
        <name>{0:Settings}{2:PropertySeparator}{0:SrmSettings_PeptideSettings}{2:TabSeparator}{0:PeptideSettings_Modifications}{2:PropertySeparator}{0:PeptideModifications_HeavyModifications}{2:PropertySeparator}"heavy"{2:PropertySeparator}"Label:13C(6)15N(4) (R)"{2:PropertySeparator}{0:StaticMod_AAs}</name>
        <name>"R"</name>
        <en_expanded>Settings &gt; Peptide Settings -- Modifications &gt; Isotope modifications &gt; "heavy" &gt; "Label:13C(6)15N(4) (R)" &gt; Amino acid is "R"</en_expanded>
      </all_info>
      <all_info>
        <type>is_</type>
        <name>{0:Settings}{2:PropertySeparator}{0:SrmSettings_PeptideSettings}{2:TabSeparator}{0:PeptideSettings_Modifications}{2:PropertySeparator}{0:PeptideModifications_HeavyModifications}{2:PropertySeparator}"heavy"{2:PropertySeparator}"Label:13C(6)15N(4) (R)"{2:PropertySeparator}{0:StaticMod_Label13C}</name>
        <name>{3:True}</name>
        <en_expanded>Settings &gt; Peptide Settings -- Modifications &gt; Isotope modifications &gt; "heavy" &gt; "Label:13C(6)15N(4) (R)" &gt; 13C is True</en_expanded>
      </all_info>
      <all_info>
        <type>is_</type>
        <name>{0:Settings}{2:PropertySeparator}{0:SrmSettings_PeptideSettings}{2:TabSeparator}{0:PeptideSettings_Modifications}{2:PropertySeparator}{0:PeptideModifications_HeavyModifications}{2:PropertySeparator}"heavy"{2:PropertySeparator}"Label:13C(6)15N(4) (R)"{2:PropertySeparator}{0:StaticMod_Label15N}</name>
        <name>{3:True}</name>
        <en_expanded>Settings &gt; Peptide Settings -- Modifications &gt; Isotope modifications &gt; "heavy" &gt; "Label:13C(6)15N(4) (R)" &gt; 15N is True</en_expanded>
      </all_info>
      <all_info>
        <type>added_to</type>
        <name>{0:Settings}{2:PropertySeparator}{0:SrmSettings_PeptideSettings}{2:TabSeparator}{0:PeptideSettings_Modifications}{2:PropertySeparator}{0:PeptideModifications_HeavyModifications}{2:PropertySeparator}"heavy"</name>
        <name>"Label:13C(6)15N(2) (K)"</name>
        <en_expanded>Settings &gt; Peptide Settings -- Modifications &gt; Isotope modifications &gt; "heavy" : "Label:13C(6)15N(2) (K)" was added</en_expanded>
      </all_info>
      <all_info>
        <type>is_</type>
        <name>{0:Settings}{2:PropertySeparator}{0:SrmSettings_PeptideSettings}{2:TabSeparator}{0:PeptideSettings_Modifications}{2:PropertySeparator}{0:PeptideModifications_HeavyModifications}{2:PropertySeparator}"heavy"{2:PropertySeparator}"Label:13C(6)15N(2) (K)"{2:PropertySeparator}{0:StaticMod_AAs}</name>
        <name>"K"</name>
        <en_expanded>Settings &gt; Peptide Settings -- Modifications &gt; Isotope modifications &gt; "heavy" &gt; "Label:13C(6)15N(2) (K)" &gt; Amino acid is "K"</en_expanded>
      </all_info>
      <all_info>
        <type>is_</type>
        <name>{0:Settings}{2:PropertySeparator}{0:SrmSettings_PeptideSettings}{2:TabSeparator}{0:PeptideSettings_Modifications}{2:PropertySeparator}{0:PeptideModifications_HeavyModifications}{2:PropertySeparator}"heavy"{2:PropertySeparator}"Label:13C(6)15N(2) (K)"{2:PropertySeparator}{0:StaticMod_Label13C}</name>
        <name>{3:True}</name>
        <en_expanded>Settings &gt; Peptide Settings -- Modifications &gt; Isotope modifications &gt; "heavy" &gt; "Label:13C(6)15N(2) (K)" &gt; 13C is True</en_expanded>
      </all_info>
      <all_info>
        <type>is_</type>
        <name>{0:Settings}{2:PropertySeparator}{0:SrmSettings_PeptideSettings}{2:TabSeparator}{0:PeptideSettings_Modifications}{2:PropertySeparator}{0:PeptideModifications_HeavyModifications}{2:PropertySeparator}"heavy"{2:PropertySeparator}"Label:13C(6)15N(2) (K)"{2:PropertySeparator}{0:StaticMod_Label15N}</name>
        <name>{3:True}</name>
        <en_expanded>Settings &gt; Peptide Settings -- Modifications &gt; Isotope modifications &gt; "heavy" &gt; "Label:13C(6)15N(2) (K)" &gt; 15N is True</en_expanded>
      </all_info>
      <all_info>
        <type>changed_from_to</type>
        <name>{0:Settings}{2:PropertySeparator}{0:SrmSettings_TransitionSettings}{2:TabSeparator}{0:TransitionSettings_Filter}{2:PropertySeparator}{0:TransitionFilter_PeptideIonTypesString}</name>
        <name>"y"</name>
        <name>"y, b"</name>
        <en_expanded>Settings &gt; Transition Settings -- Filter &gt; Ion types changed from "y" to "y, b"</en_expanded>
      </all_info>
      <all_info>
        <type>changed_from_to</type>
        <name>{0:Settings}{2:PropertySeparator}{0:SrmSettings_TransitionSettings}{2:TabSeparator}{0:TransitionSettings_Filter}{2:PropertySeparator}{0:TransitionFilter_StartFragmentFinderLabel}</name>
        <name>"{6:MzFragmentFinder_m_z__gt__precursor}"</name>
        <name>"{6:OrdinalFragmentFinder_ion_1}"</name>
        <en_expanded>Settings &gt; Transition Settings -- Filter &gt; Product ion selection start changed from "m/z &gt; precursor" to "ion 1"</en_expanded>
      </all_info>
      <all_info>
        <type>changed_from_to</type>
        <name>{0:Settings}{2:PropertySeparator}{0:SrmSettings_TransitionSettings}{2:TabSeparator}{0:TransitionSettings_Filter}{2:PropertySeparator}{0:TransitionFilter_EndFragmentFinderLabel}</name>
        <name>"{6:DeltaFragmentFinder_3_ions}"</name>
        <name>"{6:LastFragmentFinder_last_ion}"</name>
        <en_expanded>Settings &gt; Transition Settings -- Filter &gt; Product ion selection end changed from "3 ions" to "last ion"</en_expanded>
      </all_info>
      <all_info>
        <type>changed_from_to</type>
        <name>{0:Settings}{2:PropertySeparator}{0:SrmSettings_TransitionSettings}{2:TabSeparator}{0:TransitionSettings_Libraries}{2:PropertySeparator}{0:TransitionLibraries_MinIonCount}</name>
        <name>{3:0}</name>
        <name>{3:3}</name>
        <en_expanded>Settings &gt; Transition Settings -- Library &gt; Minimum product ions changed from "0" to "3"</en_expanded>
      </all_info>
      <all_info>
        <type>changed_from_to</type>
        <name>{0:Settings}{2:PropertySeparator}{0:SrmSettings_TransitionSettings}{2:TabSeparator}{0:TransitionSettings_Libraries}{2:PropertySeparator}{0:TransitionLibraries_IonCount}</name>
        <name>{3:3}</name>
        <name>{3:10}</name>
        <en_expanded>Settings &gt; Transition Settings -- Library &gt; Product ions changed from "3" to "10"</en_expanded>
      </all_info>
      <all_info>
        <type>changed_from_to</type>
        <name>{0:Settings}{2:PropertySeparator}{0:SrmSettings_TransitionSettings}{2:TabSeparator}{0:TransitionSettings_FullScan}{2:PropertySeparator}{0:TransitionFullScan_AcquisitionMethod}</name>
        <name>"{6:FullScanAcquisitionMethod_None}"</name>
        <name>"{6:FullScanAcquisitionMethod_PRM}"</name>
        <en_expanded>Settings &gt; Transition Settings -- Full-Scan &gt; Acquisition method changed from "None" to "PRM"</en_expanded>
      </all_info>
      <all_info>
        <type>changed_from_to</type>
        <name>{0:Settings}{2:PropertySeparator}{0:SrmSettings_TransitionSettings}{2:TabSeparator}{0:TransitionSettings_FullScan}{2:PropertySeparator}{0:TransitionFullScan_ProductMassAnalyzer}</name>
        <name>"{6:FullScanMassAnalyzerType_none}"</name>
        <name>"{6:FullScanMassAnalyzerType_centroided}"</name>
        <en_expanded>Settings &gt; Transition Settings -- Full-Scan &gt; Product mass analyzer changed from "None" to "Centroided"</en_expanded>
      </all_info>
      <all_info>
        <type>changed_from_to</type>
        <name>{0:Settings}{2:PropertySeparator}{0:SrmSettings_TransitionSettings}{2:TabSeparator}{0:TransitionSettings_FullScan}{2:PropertySeparator}{0:TransitionFullScan_MassAccuracy}</name>
        <name>{2:Missing}</name>
        <name>{3:10}</name>
        <en_expanded>Settings &gt; Transition Settings -- Full-Scan &gt; Mass accuracy changed from Missing to "10"</en_expanded>
      </all_info>
      <all_info>
        <type>changed_from_to</type>
        <name>{0:Settings}{2:PropertySeparator}{0:SrmSettings_TransitionSettings}{2:TabSeparator}{0:TransitionSettings_FullScan}{2:PropertySeparator}{0:TransitionFullScan_RetentionTimeFilterType}</name>
        <name>"{6:RetentionTimeFilterType_ms2_ids}"</name>
        <name>"{6:RetentionTimeFilterType_none}"</name>
        <en_expanded>Settings &gt; Transition Settings -- Full-Scan &gt; Retention time filter type changed from "Use only scans within time frame of MS/MS IDs" to "Include all matching scans"</en_expanded>
      </all_info>
      <all_info>
        <type>changed_from_to</type>
        <name>{0:Settings}{2:PropertySeparator}{0:SrmSettings_TransitionSettings}{2:TabSeparator}{0:TransitionSettings_FullScan}{2:PropertySeparator}{0:TransitionFullScan_RetentionTimeFilterLength}</name>
        <name>{3:5}</name>
        <name>{3:0}</name>
        <en_expanded>Settings &gt; Transition Settings -- Full-Scan &gt; Retention time filter length changed from "5" to "0"</en_expanded>
      </all_info>
      <hash>9DzsvYCx1pr3/zsT67YpqhFMLt4=</hash>
    </audit_log_entry>
  </audit_log>
</audit_log_root>
```
