## Supplementary material for "Proteomic Sensors for Quantitative, Multiplexed and Spatial Monitoring of Kinase Signaling": Plasmid sequencing results: CKS6_GAG_PCNA.dna=dhcp-vl2041-30773.eduroam.cornell.edu=85693

```
2025-01-25T01:00:46Z
Will Comstock
```
